# Unification of Environmental Metabolomics with Metacommunity Ecology

**DOI:** 10.1101/2020.01.31.929364

**Authors:** Robert E. Danczak, Rosalie K. Chu, Sarah J. Fansler, Amy E. Goldman, Emily B. Graham, Malak M. Tfaily, Jason Toyoda, James C. Stegen

**Affiliations:** Pacific Northwest National Laboratory, Washington, USA; Environmental Molecular Sciences Laboratory, Washington, USA; Department of Soil, Water and Environmental Science, University of Arizona

## Abstract

Environmental metabolomics, enabled by high-resolution mass spectrometric techniques, have demonstrated the biogeochemical importance of the metabolites which comprise natural organic matter (NOM). However, significant gaps exist in our understanding of the spatiotemporal organization of NOM composition. We suggest that the underlying mechanisms governing NOM can be revealed by applying tools and concepts from metacommunity ecology to environmental metabolomics. After illustrating the similarities between metabolomes and ecological communities, we call this conceptual synthesis ‘meta-metabolome ecology’ and demonstrate its potential utility using a freshwater mass spectrometry dataset. Specifically, we developed three relational metabolite dendrograms using combinations of molecular properties (i.e., aromaticity index, double-bond equivalents, etc.) and putative biochemical transformations. Using these dendrograms, which are similar to phylogenetic or functional trait trees in ecological communities, we illustrate potential analytical techniques by investigating relationally-informed α-diversity and β-diversity metrics (e.g., MPD, MNTD, UniFrac), and null model analyses (e.g., NRI, NTI, and βNTI). Furthermore, we demonstrate that this synthesis allows ecological communities (e.g., microbes) and the metabolites they produce and consume using the same framework. We propose that applying this framework to a broad range of ecosystems will reveal generalizable principles that can advance our predictive capabilities regarding NOM dynamics.

## Supplemental File 1 for "Unification of Environmental Metabolomics with Metacommunity Ecology"

```
(((240.9300292:1.121296585,(293.9381414:0.8420932223,328.927646:0.8420932223):0.2792033626):0.9778215107,(380.9515182:1.668414389,388.8944344:1.668414389):0.4307037066):2.721625686,(((((762.0423342:0.2088321153,(720.0320603:0.119572726,732.0319892:0.119572726):0.08925938937):0.7351016114,(720.0295342:0.7541915501,(800.0036351:0.002656894867,800.0042656:0.002656894867):0.7515346552):0.1897421767):0.7272369486,((713.0330087:0.4820376507,(706.0387309:0.4087994203,754.0595871:0.4087994203):0.07323823045):0.8696800859,(800.0019888:1.08059824,((712.0410275:0.2091810511,722.0618122:0.2091810511):0.3439558776,(786.0054606:0.3826752253,(756.0311956:0.2250349367,762.0418357:0.2250349367):0.1576402886):0.1704617035):0.5274613109):0.271119497):0.3194529387):0.5374705965,((713.0186232:1.130110825,(572.9325521:0.5783228383,662.9643037:0.5783228383):0.5517879868):0.7994438338,(867.9998539:1.676009673,(736.9655524:0.9882245528,754.0105523:0.9882245528):0.6877851202):0.2535449859):0.2790866129):1.06324731,(((((856.6566609:0.8176578532,(881.6186187:0.4633251903,(878.6439508:0.233433656,888.6288045:0.233433656):0.2298915342):0.3543326629):0.4326638393,((845.6652486:0.4474531074,(797.6799388:0.0020505076,797.6804254:0.0020505076):0.4454025998):0.6012898608,(862.7720504:0.8953605268,(785.6976949:0.7513790631,((799.6674758:0.4244402692,(784.6202642:0.2944145505,798.6721608:0.2944145505):0.1300257187):0.1876088518,((784.6774304:0.3184674508,824.6722624:0.3184674508):0.1383923959,(789.6675535:0.343174463,809.6728146:0.343174463):0.1136853837):0.1551892743):0.1393299421):0.1439814637):0.1533824413):0.2015787243):0.2257085899,(((((816.6854062:0.3599693382,(752.6327638:0.298371402,784.6227825:0.298371402):0.06159793625):0.1423217344,(821.6431566:0.4674489532,(771.6636061:0.165627521,797.6793652:0.165627521):0.3018214322):0.03484211944):0.2145735224,(739.6890125:0.6151853852,(753.7259222:0.4568676072,768.7005973:0.4568676072):0.158317778):0.1016792098):0.3379712124,(895.658815:0.7495898388,(809.6735393:0.6074439265,(810.6533135:0.3967023429,844.6742324:0.3967023429):0.2107415836):0.1421459123):0.3052459686):0.2550836268,(((683.6585563:0.1615442711,(711.6898883:0.002238028333,711.6904194:0.002238028333):0.1593062427):0.5631979849,((761.6657175:0.391605559,(777.6756885:0.337777229,(769.7066451:0.001765223251,769.707064:0.001765223251):0.3360120057):0.05382833005):0.161439139,(785.6903565:0.4068950738,(756.6754563:0.1906582418,(784.7068215:0.1492070782,800.701823:0.1492070782):0.04145116356):0.216236832):0.1461496242):0.1716975579):0.3681437537,((816.6904114:0.3541354107,846.6645524:0.3541354107):0.6148930655,(876.6450477:0.7137262466,(831.6498376:0.3073525305,879.6709188:0.3073525305):0.4063737162):0.2553022296):0.1238575334):0.2170334246):0.1661108481):0.3567567015,(((897.8062912:1.068330792,(816.6841227:0.6262207334,(855.6684542:0.5799246679,(757.6320159:0.4467397476,(772.6427362:0.2586105199,(804.6688406:0.1615368721,832.7002969:0.1615368721):0.09707364777):0.1881292277):0.1331849203):0.0462960655):0.4421100584):0.2679953177,((855.6694666:0.9282127471,(796.6473142:0.7650786798,879.6361462:0.7650786798):0.1631340672):0.3279296446,(((869.6367099:0.2252273839,879.6209393:0.2252273839):0.3672902995,(819.6577389:0.4483006435,867.6424942:0.4483006435):0.1442170399):0.3876106071,((757.6901883:0.5747684652,(785.7059092:0.1477251181,801.7014587:0.1477251181):0.427043347):0.3380399687,(((879.6233841:0.1647564119,895.6550599:0.1647564119):0.2212334553,(857.6542294:0.225158736,863.6652501:0.225158736):0.1608311312):0.3282474105,(846.665128:0.651935748,(788.6446134:0.3098445635,806.6187031:0.3098445635):0.3420911845):0.06230152983):0.198571156):0.06731985664):0.2760141012):0.08018371777):0.3183029296,((((876.593156:0.501009672,(838.6499784:0.3577850662,860.6343219:0.3577850662):0.1432246058):0.5891664302,((869.6372052:0.4606971648,876.6429388:0.4606971648):0.4075238263,(832.6995856:0.7514317746,((868.6787885:0.4729639885,878.647434:0.4729639885):0.1715647578,(809.67775:0.5587004878,(789.6472873:0.4486254253,(816.6834468:0.1716256606,(786.672828:0.1272710343,798.6726124:0.1272710343):0.04435462627):0.2769997647):0.1100750626):0.08582825854):0.1069030283):0.1167892164):0.2219551112):0.1586520167,((((708.6813045:0.1615385932,736.7123684:0.1615385932):0.3342337975,(740.670913:0.2965243285,(760.6604807:0.1615539482,788.6923596:0.1615539482):0.1349703803):0.1992480622):0.4056808624,((686.6931264:0.3382633452,(694.6617966:0.2068016272,726.6882303:0.2068016272):0.131461718):0.3457892007,(669.6516733:0.4552826742,728.6885711:0.4552826742):0.2287698717):0.2174007072):0.2128350243,((690.6995035:0.08076881181,704.7150559:0.08076881181):0.8410848815,(748.6836361:0.4840419779,(757.6725491:0.1618268728,785.7042108:0.1618268728):0.3222151051):0.4378117154):0.192434584):0.1345398416):0.2742832032,((((751.6512391:0.2957466945,807.6771172:0.2957466945):0.2020969447,(760.6613434:0.3243208777,(766.6869798:0.1494452898,782.6821652:0.1494452898):0.1748755879):0.1735227615):0.2884643935,(836.6675637:0.6779472252,((824.6712574:0.299066257,856.6613856:0.299066257):0.1740738066,(859.6357545:0.3759835582,(811.6514505:0.1505008499,827.6461781:0.1505008499):0.2254827083):0.09715650551):0.2048071615):0.1083608076):0.6155466069,((((752.7291929:0.3703909118,(686.6818616:0.08079735514,700.6979788:0.08079735514):0.2895935566):0.1159302031,((717.7130388:0.1710540192,719.6923127:0.1710540192):0.2432609147,(709.6503747:0.3716602753,(665.6604189:0.1876400922,(681.6918714:0.1502283799,697.6869205:0.1502283799):0.03741171232):0.1840201831):0.04265465853):0.07200618105):0.107072691,((732.6513763:0.1199383677,734.666609:0.1199383677):0.3978441742,(757.635046:0.403200768,(791.7130891:0.2602393034,(759.6869704:0.187042313,(769.7080281:0.1504913715,785.7029649:0.1504913715):0.03655094148):0.07319699044):0.1429614646):0.1145817739):0.07561126402):0.6021373299,((828.5997026:0.5366266032,(862.6566551:0.4191687709,(833.6300605:0.219228723,861.6247705:0.219228723):0.1999400478):0.1174578323):0.4161054713,((879.6412309:0.44421616,(863.6621517:0.3043899478,(883.6513517:0.08077882331,(869.6357102:0.001854137575,869.6361502:0.001854137575):0.07892468573):0.2236111245):0.1398262121):0.301222616,(794.6365448:0.5140059216,(782.6512915:0.4212857126,799.6668062:0.4212857126):0.09272020904):0.2314328543):0.2072932985):0.2427990614):0.2063235038):0.1212566825):0.1315177169):0.1781579447):1.250174994,((((((498.9585397:0.766094869,594.9648673:0.766094869):0.4302209865,(((406.9436645:0.2082813815,408.9592643:0.2082813815):0.344459087,(360.9594647:0.3183276444,362.9386249:0.3183276444):0.2344128241):0.5032466693,(346.91745:0.9209491046,(399.9075733:0.8181079227,(494.9698873:0.7323974907,(442.9902583:0.5994085585,(470.9120488:0.449431143,((414.9223728:0.0009190622842,414.9225909:0.0009190622842):0.2103921565,(428.9381187:0.1676305312,432.9329382:0.1676305312):0.04368068758):0.2381199242):0.1499774155):0.1329889322):0.08571043198):0.1028411819):0.1350380332):0.1403287177):0.4398953698,(((330.989367:0.5193454131,(284.9686516:0.3477233647,(328.9946137:0.001161364354,328.9948893:0.001161364354):0.3465620004):0.1716220484):0.1704790173,(208.9736089:0.6272882839,(233.9690067:0.5404151037,(240.9787511:0.2969358241,250.9631274:0.2969358241):0.2434792795):0.08687318028):0.0625361465):0.7231899099,((262.9760285:0.181455095,(248.9602005:0.0007770522019,248.9603849:0.0007770522019):0.1806780428):0.6758277682,(422.9768129:0.7260930723,(339.9507265:0.6111359149,(338.992124:0.5995827396,372.0286001:0.5995827396):0.01155317525):0.1149571574):0.1311897909):0.5557314772):0.2231968849):0.1763198439,(((384.9350006:0.8112891976,394.9670462:0.8112891976):0.6168996764,(457.951683:0.8570975406,(450.9974174:0.7418954514,(412.966314:0.3402572628,(368.9765175:0.2857936972,392.9765274:0.2857936972):0.05446356562):0.4016381886):0.1152020892):0.5710913333):0.3117508161,(((((406.956529:0.5384515626,412.9670453:0.5384515626):0.1451053373,((431.9252347:0.001453812417,431.9255797:0.001453812417):0.6122719948,(486.9310819:0.5027260381,490.9779378:0.5027260381):0.1109997691):0.06983109276):0.4007936038,(((384.8881414:0.3676140942,(336.9036463:0.2182399788,364.8984929:0.2182399788):0.1493741154):0.441908442,((363.8993394:0.4585515955,402.9101289:0.4585515955):0.1741749645,(435.8841922:0.5187621874,470.9000036:0.5187621874):0.1139643726):0.1767959762):0.1958814853,((426.9140536:0.3749211417,(418.9243593:0.1929573386,444.9398721:0.1929573386):0.1819638031):0.4781351404,(522.8833827:0.7345118042,(488.9507799:0.4749297304,(479.9253512:0.001098155118,479.9256118:0.001098155118):0.4738315753):0.2595820738):0.1185444778):0.1523477395):0.07894648223):0.1907400395,(((358.9571698:0.001392288761,358.9575002:0.001392288761):0.668910313,((438.9836283:0.3439928005,444.9731083:0.3439928005):0.2609116496,(418.9422148:0.4585640948,490.9632809:0.4585640948):0.1463403553):0.06539815162):0.4489751375,((((468.9900848:0.3341207711,469.0264719:0.3341207711):0.1617247036,(537.0528497:0.4218400363,(543.0782818:0.3310338961,((489.0316207:0.1238334444,501.0313629:0.1238334444):0.05885202087,(485.0364274:0.1568470461,487.0523823:0.1568470461):0.02583841916):0.1483484308):0.09080614028):0.07400543841):0.334989181,((402.9794437:0.3241900442,408.9536018:0.3241900442):0.3776571712,(447.916894:0.6034812849,(456.953657:0.2959123223,494.9693447:0.2959123223):0.3075689626):0.09836593046):0.1289874404):0.1988209254,((523.0192102:0.3997489798,579.0816255:0.3997489798):0.4624272039,((452.941104:0.224612115,462.9617057:0.224612115):0.3130835846,(424.961182:0.3344470088,428.9925566:0.3344470088):0.2032486908):0.3244804841):0.1674793974):0.08962215813):0.155812804):0.40040149,((((208.9909961:0.1231724153,220.9909229:0.1231724153):0.8150416036,(305.0333308:0.6048603664,(311.022733:0.2816433929,325.0019046:0.2816433929):0.3232169735):0.3333536525):0.1980094625,((223.9576255:0.4330346702,(210.9735975:0.0006207146927,210.9737448:0.0006207146927):0.4324139555):0.5458831685,(279.983768:0.6916696174,(315.9473649:0.6163548885,(268.9830649:0.3541301626,(312.9728483:0.0006927732212,312.9730127:0.0006927732212):0.3534373894):0.2622247259):0.07531472887):0.2872482213):0.1573056426):0.2009934541,(((324.9149387:0.5133089954,(264.9299888:0.0006556904699,264.9301444:0.0006556904699):0.5126533049):0.2372539362,((286.950764:0.0007909582337,286.9509517:0.0007909582337):0.5479158477,(233.9242834:0.4262508599,247.9399281:0.4262508599):0.1224559461):0.2018561257):0.4401776998,((335.9486674:0.2360389697,363.9434813:0.2360389697):0.6917865374,(303.9321108:0.4581215551,342.9432404:0.4581215551):0.469703952):0.2629151244):0.146476304):0.3382750978):0.06444765681):0.0725913791):0.6376843572,((((657.0061591:0.1838777208,658.9850244:0.1838777208):0.7972726233,(647.0942432:0.7029364471,(535.0208116:0.3947596132,579.0834559:0.3947596132):0.3081768339):0.278213897):0.5579578938,((487.0420801:0.877249656,(468.9910815:0.5175371534,489.9798857:0.5175371534):0.3597125025):0.3258933919,(565.0194747:0.9642440122,(457.9308532:0.7286495386,474.9360761:0.7286495386):0.2355944737):0.2388990357):0.33596519):0.3358104101,(((490.9842237:0.8641344308,(463.0432787:0.627077172,498.9916874:0.627077172):0.2370572587):0.5556462026,(((((552.2211928:0.1751833451,582.2320266:0.1751833451):0.387775536,(468.163872:0.2657721287,(468.1272852:0.001169370857,468.1275627:0.001169370857):0.2646027578):0.2971867525):0.2045581756,(421.0751139:0.6337607878,484.1434441:0.6337607878):0.133756269):0.2776966525,((488.1503774:0.4439418726,558.2286996:0.4439418726):0.3906931009,(436.1666816:0.4767595933,453.1455796:0.4767595933):0.3578753803):0.2105787357):0.1726774846,((419.0205457:0.6281986067,483.1094368:0.6281986067):0.4221976354,((447.0631105:0.3551474351,(497.063527:0.1775254523,(479.0529484:0.1008219903,493.0685931:0.1008219903):0.07670346197):0.1776219828):0.4825194391,(498.0917596:0.6098319467,(493.1225761:0.4892600951,(453.0550702:0.2520479103,463.0393988:0.2520479103):0.2372121848):0.1205718516):0.2278349276):0.2127293678):0.1674949518):0.2018894395):0.1354826086,(((705.3847252:0.2755805252,(729.3848898:0.1699519837,731.3643039:0.1699519837):0.1056285415):0.6967838496,((764.3564372:0.4005206081,767.3674642:0.4005206081):0.3614000988,(666.2470088:0.4376440935,(669.2217259:0.2586899968,(637.2317852:0.1622680013,641.2268259:0.1622680013):0.09642199551):0.1789540968):0.3242766133):0.2104436679):0.5001514302,(((463.0625326:0.4272692718,480.052791:0.4272692718):0.5425947319,(483.1099077:0.4495771384,531.0945282:0.4495771384):0.5202868653):0.2465842447,((461.0453323:0.3651266251,(439.0762947:0.1759902312,441.0557063:0.1759902312):0.1891363938):0.6331368876,((515.0862219:0.2519999464,(469.0441356:0.1746238251,487.0546991:0.1746238251):0.0773761213):0.7002941345,((((443.1403376:0.3228797743,(437.1659087:0.2400568299,481.1921008:0.2400568299):0.08282294448):0.1845443858,((462.1609615:0.001779129282,462.1613837:0.001779129282):0.4907796058,((473.165838:0.2240145978,(501.1972003:0.1316089515,503.2129969:0.1316089515):0.09240564629):0.1919006278,(441.1029124:0.2662575171,(473.1297482:0.09323607987,487.1453806:0.09323607987):0.1730214372):0.1496577085):0.07664350952):0.01486542504):0.1835379949,((403.0723913:0.2410823179,427.072294:0.2410823179):0.4195002613,((417.1033856:0.2053476032,(389.0721605:0.1198711002,401.0720862:0.1198711002):0.08547650308):0.1650565831,((423.0564783:0.1194913205,435.05649:0.1194913205):0.1187504882,((429.0669914:0.1199330186,441.0668569:0.1199330186):0.08341600679,(413.0718904:0.1743638432,(397.0409015:0.1042467881,411.0563302:0.1042467881):0.07011705517):0.02898518212):0.03489278335):0.1321623776):0.2901783929):0.03037957591):0.1280158964,(667.2238985:0.7651388175,(((583.2026648:0.2516358758,(621.2182123:0.2237184459,(577.1920657:0.1605368838,(579.1715185:0.08861733073,593.1871518:0.08861733073):0.07191955303):0.06318156218):0.02791742982):0.08830124306,((589.2285321:0.2141293517,(551.2129263:0.1610063958,(561.1971277:0.1244912462,(549.1970844:0.08786133924,563.2129878:0.08786133924):0.03662990693):0.03651514961):0.05312295591):0.08536493311,(525.1608769:0.2422829777,533.1657221:0.2422829777):0.05721130707):0.04044283403):0.2323278714,(462.0560262:0.5288464805,((527.0674081:0.3102327492,(515.1034296:0.2494008306,557.1142366:0.2494008306):0.06083191859):0.1695493068,(529.1347568:0.3208108467,((487.0877821:0.1253585946,(475.0876637:0.09462669107,489.1034207:0.09462669107):0.03073190352):0.1540427113,(537.1244621:0.2427909531,(483.1139126:0.2140676903,(491.1189564:0.1668428275,(493.09816:0.1520136009,((507.1140271:0.09261789651,521.1294992:0.09261789651):0.04231125225,(495.1137647:0.09313275357,509.1294161:0.09313275357):0.04179639518):0.01708445216):0.01482922656):0.04722486285):0.02872326278):0.03661035278):0.04140954078):0.1589712093):0.04906442448):0.04341850976):0.1928738273):0.05383923397):0.1333160294):0.04596943176):0.2181847357):0.2560675566):0.08274743697):0.3196554061):0.5752967784):0.162165747,(((((((832.3325363:0.658795894,848.3483129:0.658795894):0.2448400248,(683.2229434:0.7123571563,763.35837:0.7123571563):0.1912787625):0.2072664284,(799.337048:1.050057107,(785.3494424:0.8565411669,(737.3757949:0.6877585113,(817.3504228:0.4281670501,(793.3293117:0.1637656959,821.3604188:0.1637656959):0.2644013543):0.2595914612):0.1687826556):0.1935159403):0.06084524):0.2078770385,(((741.3630828:0.1526935684,757.3578885:0.1526935684):0.633654459,(577.2580262:0.6028517684,655.3626048:0.6028517684):0.183496259):0.3920387578,(729.3569716:0.8260931743,(673.3850665:0.3014679268,705.3747643:0.3014679268):0.5246252475):0.3522936109):0.1403926004):0.168482688,((727.3765817:0.9895234143,(670.3517175:0.7505222522,763.3576929:0.7505222522):0.2390011621):0.4820504779,((667.2439716:0.5842092406,765.353782:0.5842092406):0.4611448941,(701.1982329:0.9293586109,(597.2236216:0.8243891721,(641.2244425:0.165995846,667.2401194:0.165995846):0.6583933262):0.1049694388):0.1159955238):0.4262197575):0.01568818142):0.3236083439,((667.3704152:1.024463112,(771.3452818:0.7514139923,797.339623:0.7514139923):0.2730491193):0.5022301242,(665.3895344:1.338641625,((759.3507737:0.1617535599,(775.3457716:0.08194055516,789.3613286:0.08194055516):0.07981300472):0.4786556018,(745.3500378:0.1650615731,773.3815787:0.1650615731):0.4753475886):0.6982324631):0.188051611):0.2841771817):0.6963423266,((((((410.8889302:0.5698334995,(436.8791446:0.4389717278,(421.8683541:0.3290662416,469.9257624:0.3290662416):0.1099054862):0.1308617716):0.3225890772,(362.9405334:0.587696565,448.9409508:0.587696565):0.3047260117):0.4150584329,((594.0665612:0.4451564842,616.0715472:0.4451564842):0.5696839778,(462.0419633:0.7635726105,579.0842757:0.7635726105):0.2512678515):0.2926405476):0.3880191512,((((((433.1125317:0.1192960638,445.1125993:0.1192960638):0.1573554307,(449.143957:0.1838358229,(477.175306:0.1598314848,(479.154557:0.08076888382,493.1701061:0.08076888382):0.07906260099):0.02400433812):0.09281567152):0.1141789791,((497.1285158:0.1597971218,(481.1338238:0.08078211321,495.1491125:0.08078211321):0.0790150086):0.1363363245,(441.0657951:0.1615355899,469.0971283:0.1615355899):0.1345978564):0.09469702726):0.2741824382,(559.129019:0.4531014319,(481.0609323:0.1699583657,483.0401615:0.1699583657):0.2831430661):0.2119114799):0.2225827375,(((397.164234:0.1615356173,425.195574:0.1615356173):0.2973255955,(483.2008:0.2301053496,513.2478864:0.2301053496):0.2287558631):0.2179059645,((299.0546355:0.2423037794,341.1017006:0.2423037794):0.2396812362,(379.0808622:0.4418576801,(384.1072548:0.001040845412,384.1075018:0.001040845412):0.4408168347):0.04012733554):0.1947821617):0.210828472):0.5258616373,((((234.9041712:0.0007349127116,234.9043456:0.0007349127116):0.245841902,(284.9409787:0.1597267198,(266.9304153:0.0007939079981,266.9306037:0.0007939079981):0.1589328118):0.08685009493):0.6410849671,(320.98743:0.5572493938,(254.9191442:0.4275017632,290.9556467:0.4275017632):0.1297476306):0.330412388):0.3381519397,((246.1087828:0.9775596279,((226.9784475:0.0005398068714,226.9785756:0.0005398068714):0.6942376658,(339.067152:0.4737915573,343.0775287:0.4737915573):0.2209859154):0.2827821552):0.1876066733,(((200.9892457:0.308003961,206.963481:0.308003961):0.4939238477,((301.0054089:0.2954434338,327.0211094:0.2954434338):0.1529267066,(298.9896065:0.3874915072,(228.9841771:0.2462602565,270.9948325:0.2462602565):0.1412312507):0.06087863326):0.3535576683):0.230710925,((461.0425454:0.5041407643,484.0432017:0.5041407643):0.4300462914,(373.1203301:0.6882840622,((317.000295:0.3890220554,(387.0420555:0.2782641348,391.0734416:0.2782641348):0.1107579207):0.2233403806,((401.1304335:0.4078196702,(427.1099235:0.3262817002,483.1724136:0.3262817002):0.08153796999):0.1205086354,(436.1676526:0.4769311429,453.1464359:0.4769311429):0.05139716272):0.08403413048):0.07592162611):0.2459029936):0.09845167794):0.1325275676):0.06064742026):0.1876435651):0.2820428742):0.2460491822,(((((293.1748663:0.2930029345,(341.1959704:0.1211518912,(313.1646324:0.08076782282,327.1802594:0.08076782282):0.04038406839):0.1718510433):0.3488194638,((415.2327346:0.149023401,431.2278036:0.149023401):0.2717495928,(441.2845484:0.2807673275,(447.2741192:0.1596798919,465.2846317:0.1596798919):0.1210874356):0.1400056663):0.2210494045):0.3724424555,((((551.2489123:0.2758141541,(497.2017867:0.2205303202,509.2384237:0.2205303202):0.05528383392):0.1857736877,(537.2484359:0.3853000059,(515.2641653:0.1600766133,533.274313:0.1600766133):0.2252233926):0.07628783588):0.2251504534,((373.1646116:0.2854664341,(397.1644364:0.1615357857,425.1958047:0.1615357857):0.1239306483):0.3532207486,((420.1539853:0.3581631174,456.1540499:0.3581631174):0.2052424389,(((401.1442937:0.192112046,((409.1495638:0.1184114329,411.1650688:0.1184114329):0.04927412107,(425.1444866:0.1187346476,(413.1442902:0.08076815777,427.16:0.08076815777):0.03796648981):0.04895090644):0.02442649193):0.1058178886,(((407.0973951:0.1598478279,(391.1025551:0.0807677651,405.1182031:0.0807677651):0.07908006276):0.05252191248,((419.1338504:0.08077897138,433.1491811:0.08077897138):0.09730332651,(423.1287469:0.1615356002,451.160011:0.1615356002):0.01654669772):0.03428744246):0.06453797679,(461.1804583:0.2328174625,(((423.1649153:0.08076821212,437.1806291:0.08076821212):0.05013453125,(435.1649457:0.08076827897,449.1805273:0.08076827897):0.0501344644):0.0648357781,(403.1388119:0.1413392895,(405.1543185:0.08077149846,419.1701528:0.08077149846):0.06056779102):0.05439923199):0.03707894106):0.0440902546):0.02102221737):0.1779780618,((((427.1235406:0.08076904924,441.1392987:0.08076904924):0.0504507119,(413.1080928:0.1195497028,425.1080332:0.1195497028):0.01167005829):0.1517390515,(427.0872313:0.1637011461,(399.0559799:0.1187192566,401.0716389:0.1187192566):0.04498188952):0.1192576666):0.06410687544,((451.0873021:0.1602443016,455.0821445:0.1602443016):0.1237258613,(463.1235725:0.2249967565,469.1340876:0.2249967565):0.0589734064):0.06309552518):0.1288423082):0.08749756002):0.07528162635):0.04805111257):0.2210597493,((601.2336502:0.4585937043,(591.2285028:0.3187073224,631.2232486:0.3187073224):0.139886382):0.323573031,((493.1229354:0.4363438289,494.1545165:0.4363438289):0.2419715318,(515.0822867:0.5283349504,(553.1551323:0.1945513995,(523.144896:0.1641175395,539.1761359:0.1641175395):0.03043385994):0.333783551):0.1499804103):0.1038513747):0.1256313091):0.1064668093):0.6441816137,((((642.4978252:0.6959673582,(641.3896996:0.6106291401,((577.4096761:0.001394395735,577.410007:0.001394395735):0.4178147933,(611.4306143:0.2988836536,643.4204451:0.2988836536):0.1203255355):0.191419951):0.08533821813):0.3888805197,(577.4240199:0.802649694,((578.4343171:0.4518374375,603.4294635:0.4518374375):0.2704121637,(650.4039538:0.5303979026,(603.4142732:0.1489187788,619.4093807:0.1489187788):0.3814791239):0.1918516985):0.08040009278):0.2821981839):0.2973146771,(((573.3979433:0.5399897355,(616.4040443:0.4251912602,626.409067:0.4251912602):0.1147984753):0.3662287719,(((496.2735438:0.2540041679,(500.2683341:0.1542819859,516.2631428:0.1542819859):0.09972218203):0.2986798056,((452.2837379:0.1897294309,456.2786161:0.1897294309):0.2337147616,(465.2790184:0.278526963,(441.2787209:0.00124353636,441.279016:0.00124353636):0.2772834266):0.1449172296):0.129239781):0.07451274138,((523.2478804:0.3825678858,(489.2787393:0.1694995729,491.258164:0.1694995729):0.2130683129):0.1854981242,(501.2673969:0.4228864577,(498.2679946:0.260539568,(488.2837559:0.1700564968,490.2629443:0.1700564968):0.09048307119):0.1623468897):0.1451795522):0.05913070491):0.2790217926):0.4582850015,((((602.2273333:0.3332273887,642.2224063:0.3332273887):0.4103123009,(600.2328334:0.4988649411,641.2231179:0.4988649411):0.2446747484):0.1616266251,(666.3889517:0.7855363606,(546.2586111:0.4756519785,(539.252594:0.3150881418,571.2423493:0.3150881418):0.1605638367):0.3098843821):0.1196299541):0.2367044298,(((550.2507591:0.4433076891,(523.2401056:0.3135826456,555.2298313:0.3135826456):0.1297250435):0.1555690496,((609.2402536:0.001603829003,609.2406342:0.001603829003):0.4898197281,(588.2302556:0.3079139246,620.2202902:0.3079139246):0.1835096325):0.1074531815):0.3418383255,(673.3843869:0.7934027369,(657.3705278:0.1491610612,673.3655462:0.1491610612):0.6442416757):0.1473123272):0.2011556804):0.2226327644):0.01765904599):0.1520630101,(((((420.3182409:0.3480178918,(428.2870946:0.1615369067,456.3182363:0.1615369067):0.1864809851):0.1937755923,((486.2926522:0.160464567,490.2872902:0.160464567):0.2657356991,(459.2816169:0.2775519302,497.2972012:0.2775519302):0.1486483359):0.115593218):0.3428497994,((550.2566967:0.3387425788,572.2410877:0.3387425788):0.3088840576,(486.2770757:0.5137317046,(497.2821886:0.3234992798,(511.2612011:0.2177653413,539.2562079:0.2177653413):0.1057339385):0.1902324247):0.1338949319):0.237016647):0.216267444,(((449.2682044:0.2135400327,(489.2995247:0.188640694,(447.2889442:0.1425522451,(459.2889297:0.08076912886,473.3046911:0.08076912886):0.06178311626):0.04608844887):0.02489933869):0.5731683876,((430.1643631:0.4180825762,443.1960854:0.4180825762):0.1493554568,(494.253169:0.5081108333,(496.2841347:0.484866579,((477.2743427:0.1498216095,493.2691192:0.1498216095):0.1834942525,(485.2792959:0.2455474338,527.2902243:0.2455474338):0.08776842818):0.151550717):0.02324425425):0.05932719972):0.2192703873):0.2323269279,((((465.3284335:0.1699812044,467.3076532:0.1699812044):0.3204553893,((416.3119841:0.1615410665,444.3436015:0.1615410665):0.248197236,(460.2655168:0.3171861252,(448.3017527:0.001385125048,448.3020814:0.001385125048):0.3158010001):0.09255217736):0.08069829115):0.1480783927,((453.2960775:0.2223680365,467.2752083:0.2223680365):0.2964712336,(421.2910075:0.3360530928,(453.2806867:0.1657593025,479.2963537:0.1657593025):0.1702937903):0.1827861774):0.1196757163):0.2315544026,((556.2501299:0.5015989296,(508.2655568:0.4121888254,511.2651748:0.4121888254):0.08941010423):0.1854867495,((493.2697347:0.3558001821,501.259858:0.3558001821):0.2966305356,(498.2963366:0.4318602872,(452.2756229:0.2556619829,(462.2967207:0.222775826,476.2758231:0.222775826):0.03288615693):0.1761983043):0.2205704304):0.03465496144):0.1829837099):0.1489659592):0.08187537914):0.3167416247,(((597.516835:0.5746945012,(493.454353:0.3797610734,515.4388106:0.3797610734):0.1949334278):0.6026422338,(((327.188396:0.08637868974,341.2040733:0.08637868974):0.3084760715,(328.1834294:0.08687450313,342.1991181:0.08687450313):0.3079802581):0.398441173,((((465.3290561:0.001436535226,465.329397:0.001436535226):0.2133074553,(441.292906:0.1700448071,467.3083081:0.1700448071):0.04469918338):0.2386396985,(417.3291772:0.4181229396,(451.298304:0.2423956786,(447.3033289:0.1354077391,459.3031956:0.1354077391):0.1069879395):0.175727261):0.03526074944):0.3101230695,((459.282403:0.2825928278,497.2980866:0.2825928278):0.3830471321,(394.1941368:0.5067427364,(449.2727935:0.4554260521,(478.288213:0.1700388946,480.2674293:0.1700388946):0.2853871574):0.05131668433):0.1588972234):0.0978667987):0.02978917567):0.3840408008):0.1227233179,(((((404.2934212:0.3396901397,(456.3246442:0.1692876167,458.3041536:0.1692876167):0.170402523):0.1898971879,((467.3141495:0.2487209907,(449.2672715:0.2042179315,(459.2881148:0.1715349078,(447.2879745:0.1188891244,449.3037179:0.1188891244):0.05264578332):0.03268302372):0.04450305922):0.1365003542,(391.2256538:0.2815303695,(377.2462709:0.1641748328,393.2775504:0.1641748328):0.1173555367):0.1036909755):0.1443659827):0.2105852065,(((456.2732782:0.3175377604,468.2367518:0.3175377604):0.1856574636,(538.2788975:0.4115101549,(507.2729686:0.1605135307,511.2675617:0.1605135307):0.2509966242):0.09168506917):0.1163228564,((557.2521424:0.1484161784,559.2675681:0.1484161784):0.3936546549,(523.2828733:0.3639090212,(473.2675563:0.171988281,499.2828391:0.171988281):0.1919207402):0.1781618121):0.07744724716):0.1206544537):0.2517302685,(291.2094847:0.8708362208,(((355.1527707:0.3312395265,(381.132078:0.3030769297,425.1946897:0.3030769297):0.02816259676):0.2593966544,(329.1524958:0.397146654,341.1159786:0.397146654):0.1934895268):0.1121205817,(300.0490484:0.6726966086,(297.1472331:0.3719242917,(241.0846502:0.2174901168,255.0639652:0.2174901168):0.1544341749):0.300772317):0.03006015386):0.1680794583):0.1210665819):0.2189946943,(((216.0794446:0.4393113549,242.0586759:0.4393113549):0.2456213115,(267.1268584:0.5327876286,(340.1431836:0.4618257539,(313.0957309:0.0009590948002,313.0959585:0.0009590948002):0.4608666591):0.07096187474):0.1521450377):0.3952783156,((((498.2950901:0.1699158306,500.274337:0.1699158306):0.4068850713,(((493.2685714:0.1547141668,(477.2736656:0.1198445355,489.2734593:0.1198445355):0.03486963124):0.1076205753,(485.2785521:0.1680950897,(455.2681758:0.1603092616,459.2629575:0.1603092616):0.007785828096):0.09423965237):0.2693637706,((460.2944784:0.2241380133,470.2787718:0.2241380133):0.2471366433,(420.2997974:0.4104467509,435.2993371:0.4104467509):0.06082790561):0.06042385613):0.04510238923):0.1958097422,(((389.2364139:0.335289081,(333.1735822:0.001216567086,333.1738709:0.001216567086):0.3340725139):0.08513461878,(((351.2205511:0.0811482614,365.2361624:0.0811482614):0.1050070714,(353.1998721:0.1617866549,381.2312737:0.1617866549):0.02436867796):0.2151576689,(407.2105593:0.264634116,437.2575971:0.264634116):0.1366788857):0.01911069809):0.1903370536,((461.2938388:0.2777622815,(435.3145427:0.1448809925,447.314377:0.1448809925):0.132881289):0.2364008812,(430.2878886:0.3721360593,488.2935609:0.3721360593):0.1420271034):0.09659759065):0.1618498907):0.0942353793,((389.3300641:0.001195918736,389.3303479:0.001195918736):0.776340201,(((419.3157242:0.08076808998,433.3313198:0.08076808998):0.322111268,(441.2999314:0.1657587284,467.3155988:0.1657587284):0.2371206296):0.1974790422,(492.408619:0.5067815522,(418.2992688:0.2669358833,(408.3149024:0.0008613311828,408.3151068:0.0008613311828):0.2660745522):0.2398456688):0.09357684803):0.1771777195):0.08930990365):0.2133649585):0.130686515):0.08916255592):0.1175922992):0.1165732129):0.1242209024):0.1993214261,((((539.251027:0.2989389089,(571.2406936:0.2558871137,595.2773459:0.2558871137):0.04305179514):0.8016019365,((535.0952136:0.6834358052,(447.0638363:0.1762192216,449.043268:0.1762192216):0.5072165836):0.2495868742,(468.9907256:0.9053146034,((471.0251344:0.3737585613,(453.0509834:0.2018934052,469.0821421:0.2018934052):0.1718651561):0.4750484256,((403.0316648:0.4075257908,(371.0265951:0.2592122281,411.0581922:0.2592122281):0.1483135627):0.1158338921,((497.1675181:0.3482209532,(413.1102143:0.2812906891,(471.1154735:0.1647775858,(441.1050834:0.09314193143,455.1206664:0.09314193143):0.0716356544):0.1165131032):0.06693026408):0.1013243703,(461.0583418:0.3487245698,(481.0997397:0.1898964753,(453.0684648:0.001533456054,453.0688287:0.001533456054):0.1883630192):0.1588280946):0.1008207536):0.07381435941):0.325447304):0.05650761651):0.02770807606):0.1675181658):0.2492262435,((453.0547975:0.2180809457,481.0497112:0.2180809457):0.8960883413,(424.1585126:0.8142937395,(569.2361456:0.620574903,(468.1269561:0.4356248048,(485.1422226:0.001208139188,485.1425093:0.001208139188):0.4344166656):0.1849500982):0.1937188365):0.2998755475):0.2355978018):0.3308098059,((((((366.1087866:0.2117732354,384.1194388:0.2117732354):0.3113560083,(((401.1822042:0.15066215,(399.166591:0.08687512897,413.1823283:0.08687512897):0.06378702103):0.1196493324,(453.213326:0.2244581524,(423.1665749:0.1531735835,425.1823165:0.1531735835):0.07128456889):0.04585333004):0.1424422916,((375.1301221:0.212053795,(345.1195381:0.1591719422,(357.1194493:0.0929933257,371.1351728:0.0929933257):0.06617861653):0.05288185281):0.1290517233,((371.0987004:0.1845946213,(375.093588:0.1593153381,(387.0936816:0.09655945967,401.1092827:0.09655945967):0.0627558784):0.02527928328):0.1051971928,(431.1564315:0.247194079,(399.1299988:0.0908342702,413.145933:0.0908342702):0.1563598088):0.04259773521):0.05131370422):0.0716482556):0.1103754697):0.1793394096,((488.2506947:0.4767377846,(499.291734:0.3543814497,529.2658855:0.3543814497):0.1223563349):0.1228050936,((((435.1876913:0.08239825013,449.2032513:0.08239825013):0.08333805357,(407.1565246:0.08344094829,421.1721121:0.08344094829):0.08229535541):0.1775142259,(451.2187835:0.1954821626,(479.2502298:0.1564797324,495.2450718:0.1564797324):0.03900243021):0.147768367):0.2000073711,(480.1726392:0.3732292038,(420.1514729:0.001210246163,420.1517601:0.001210246163):0.3720189577):0.1700286969):0.0562849775):0.1029257751):0.2703912141,(((389.0768915:0.1714282372,393.0717975:0.1714282372):0.4988822162,((478.1398598:0.001557054168,478.1402293:0.001557054168):0.5212142888,(441.072037:0.3251413508,495.1188266:0.3251413508):0.1976299921):0.1475391105):0.2379751345,(((497.203445:0.236457665,(479.1926697:0.1667212726,505.2086304:0.1667212726):0.06973639244):0.1854580871,(515.1928476:0.3245932378,(563.2501754:0.2651271669,(541.2448277:0.1738791617,(545.2395503:0.1662352252,571.2554837:0.1662352252):0.007643936492):0.09124800522):0.05946607097):0.09732251427):0.3245151739,((482.1097099:0.272732952,482.1459742:0.272732952):0.4626550122,(((494.1561189:0.2977651297,(480.1038007:0.09234036199,494.1194263:0.09234036199):0.2054247677):0.2216379533,((((507.0786484:0.09775544678,521.094344:0.09775544678):0.1312894927,(477.0678132:0.1260668228,489.0678744:0.1260668228):0.1029781167):0.1150656448,((539.1047861:0.1851152729,(537.1253879:0.128807558,549.125611:0.128807558):0.05630771491):0.1422134187,(497.0939966:0.2473872223,((477.1042337:0.09476686598,491.1201055:0.09476686598):0.08445660447,(495.1148524:0.1300237341,507.115028:0.1300237341):0.04919973636):0.06816375185):0.07994146934):0.01678189264):0.0822404035,((509.1667887:0.267327013,(497.1304928:0.1833585951,527.1411661:0.1833585951):0.0839684179):0.107032553,((573.1982555:0.1734416911,577.1931616:0.1734416911):0.09733675519,((531.1513648:0.1360211388,(519.1514154:0.08893240428,533.1671549:0.08893240428):0.04708873449):0.04355793619,(547.1462192:0.1369863943,(535.1463412:0.08883374833,549.162024:0.08883374833):0.04815264601):0.04259268062):0.09119937132):0.1035811196):0.05199142187):0.09305209515):0.1478669568,(((((351.0725145:0.1587293133,(365.0881174:0.1021874277,379.1039627:0.1021874277):0.05654188558):0.09188363637,(381.1194754:0.1942928547,((383.0989053:0.09767806935,397.114613:0.09767806935):0.05329421153,(395.0988377:0.09794040356,409.1143287:0.09794040356):0.05303187732):0.04332057381):0.05632009498):0.108902026,(((413.1092491:0.0938865023,427.1248943:0.0938865023):0.09968603583,(437.1457227:0.1611595049,(439.1249607:0.0918038213,453.1408354:0.0918038213):0.06935568357):0.03241303326):0.1011113158,(401.0728873:0.2362509804,441.1041597:0.2362509804):0.05843287354):0.0648311217):0.06413401811,(401.0882138:0.3780371112,(((471.1665002:0.146127253,(445.1507961:0.09052510378,459.1663337:0.09052510378):0.05560214924):0.05438560381,(475.1613723:0.147738496,(449.1458095:0.09029003593,463.1615265:0.09029003593):0.05744846012):0.05277436077):0.1015494454,(((449.1095205:0.128669018,461.1093447:0.128669018):0.08581704457,(443.1350268:0.1651744766,(447.1302376:0.1399069768,(445.1144136:0.09463942508,459.1299988:0.09463942508):0.04526755174):0.02526749982):0.04931158593):0.05278730878,((405.1195886:0.1689501706,(421.1143874:0.09476228613,435.1300197:0.09476228613):0.07418788442):0.05267620547,(419.0987917:0.1772356648,423.0938004:0.1772356648):0.04439071126):0.04564699531):0.03478893092):0.07597480897):0.04561188251):0.1367377933,(353.015559:0.5368999941,(423.0210599:0.4037121661,((429.0678009:0.2032810267,(441.0679222:0.1328683356,453.0680288:0.1328683356):0.07041269112):0.1316213139,((423.0572643:0.1747271737,((419.0623328:0.105899238,433.0781966:0.105899238):0.04084810724,(407.062312:0.1068549932,421.0780796:0.1068549932):0.03989235205):0.02797982851):0.06644742008,(447.0571942:0.2003972085,(449.0729982:0.1015462063,463.0886523:0.1015462063):0.09885100226):0.0407773853):0.09372774686):0.06880982543):0.133187828):0.02348679292):0.1068832528):0.06811792443):0.01104296177):0.1618546619):0.06457427952):0.2065938592,(((443.1232652:0.3544794499,(373.0451763:0.1640683236,389.0763821:0.1640683236):0.1904111263):0.2935001911,(440.0761974:0.5485047676,(421.0813235:0.330651365,435.1337197:0.330651365):0.2178534027):0.0994748734):0.3910899591,((528.2530925:0.4283543239,559.2585693:0.4283543239):0.4849728515,(449.0438446:0.76422002,((530.0868688:0.2666369711,530.1231823:0.2666369711):0.3721165616,((482.1017618:0.2259050943,494.1382169:0.2259050943):0.1530157402,(430.1068479:0.3374154156,(494.1744929:0.2408643584,(440.1276764:0.1671663839,466.1432183:0.1671663839):0.07369797445):0.09655105719):0.04150541885):0.2598326983):0.1254664873):0.1491071554):0.1257424247):0.1403841265):0.1704785984,(((467.1300219:0.8922152115,(452.1478467:0.5938979111,(403.079996:0.1645580225,431.111427:0.1645580225):0.4293398887):0.2983173004):0.1347768817,((549.2523832:0.8408659533,(548.1326627:0.5584192503,(482.1375649:0.2965399872,488.1480717:0.2965399872):0.2618792631):0.282446703):0.1270129742,(435.1073951:0.8715922422,(((447.1691458:0.156537515,(445.1533322:0.08787544979,459.1690367:0.08787544979):0.06866206525):0.3485372597,((433.0806825:0.1463338165,445.080666:0.1463338165):0.1547659431,(405.0856531:0.2706445658,449.111839:0.2706445658):0.03045519384):0.2039750151):0.1510845161,((427.1276454:0.3354842315,(383.0650427:0.2788700758,(369.0856613:0.08802054825,383.101203:0.08802054825):0.1908495275):0.05661415572):0.1842418406,(378.1223707:0.4645595782,((323.0803405:0.247140972,365.0907548:0.247140972):0.170083914,(367.142955:0.3272698415,(349.1324371:0.2340252761,389.1636725:0.2340252761):0.09324456539):0.08995504446):0.04733469228):0.0551664939):0.1364332187):0.2154329513):0.09628668538):0.05911316572):0.2626635472,(((382.1001651:0.3416016211,420.1520878:0.3416016211):0.3515705908,(299.0266008:0.3838374259,313.0787078:0.3838374259):0.309334786):0.3629362958,(242.073928:0.8591443973,(333.1260386:0.5396396632,(341.0947168:0.4559997091,363.0640593:0.4559997091):0.08363995409):0.3195047341):0.1969641104):0.2335471328):0.0602766845):0.3306445697):0.1771909989):0.08378144942):0.2044090581,(((737.2120317:1.594091533,((((607.2557598:0.4424550005,629.2247972:0.4424550005):0.339579854,(572.2299809:0.4961446586,(619.2306682:0.001474460767,619.2310181:0.001474460767):0.4946701979):0.2858901959):0.2834876744,(((580.2012105:0.3232332019,618.2533157:0.3232332019):0.1626467659,(571.2274749:0.4272712806,621.2277168:0.4272712806):0.05860868727):0.3559999445,((467.1285611:0.4213320755,484.1437736:0.4213320755):0.2920282155,(519.1848502:0.5550730319,(421.0754468:0.3433028967,441.0805633:0.3433028967):0.2117701352):0.158287259):0.1285196214):0.2236426166):0.4318711239,(((786.205008:0.9299141762,(705.0488403:0.9118506549,785.1660989:0.9118506549):0.01806352133):0.3055411679,((726.2160965:0.8159581975,(664.194735:0.3455272762,666.2465356:0.3455272762):0.4704309212):0.2640471835,(584.1020166:0.8334616961,(680.2072213:0.4878452828,705.1914928:0.4878452828):0.3456164133):0.2465436849):0.1554499631):0.2026586924,((785.2064669:0.5690279936,883.315912:0.5690279936):0.7187822316,((730.3784443:0.7743571267,805.3779683:0.7743571267):0.4740846154,(579.0942182:1.069343175,(610.0966005:0.9302474343,(665.2214194:0.7078674787,(619.2316591:0.4588101054,667.2162268:0.4588101054):0.2490573732):0.2223799557):0.139095741):0.1790985667):0.0393684831):0.1503038113):0.05927961636):0.09669787972):0.2679250483,(((((571.0612256:0.5802617352,(563.1285655:0.5135181015,(601.1292255:0.3069591253,627.1085923:0.3069591253):0.2065589762):0.06674363372):0.1396953937,((689.2177613:0.2173992752,717.2128919:0.2173992752):0.4394464797,(619.2278465:0.3725633476,677.2332792:0.3725633476):0.2842824074):0.06311137405):0.3597621404,((670.2199166:0.6282231616,((568.2245072:0.4102250821,(583.2241037:0.002063570842,583.2245934:0.002063570842):0.4081615112):0.1420854781,(675.2141494:0.414260174,(591.1930709:0.2207408503,(619.2245719:0.1525794843,(631.2240676:0.001653974996,631.2244601:0.001653974996):0.1509255093):0.06816136592):0.1935193237):0.1380503861):0.07591260149):0.1527146895,((538.2354317:0.2782480426,560.2561441:0.2782480426):0.4527609917,(597.22505:0.5390852806,((521.1725143:0.1989201357,(501.1460727:0.1187912091,503.1617675:0.1187912091):0.08012892653):0.2727745596,(565.1256157:0.2858067151,(531.1201075:0.001323601392,531.1204216:0.001323601392):0.2844831137):0.1858879802):0.06739058528):0.1919237538):0.04992881674):0.2987814182):0.1960889159,(((628.0789259:0.158191316,644.0740723:0.158191316):0.6133902178,((476.9794431:0.3232369052,515.0315553:0.3232369052):0.3007182575,(533.0788695:0.4320217257,(565.0320296:0.3196857473,579.0839204:0.3196857473):0.1123359784):0.1919334371):0.147626371):0.3810565812,(((673.2502219:0.2355118776,(631.2033601:0.1868296039,(629.2238504:0.129826934,641.2236948:0.129826934):0.05700266991):0.04868227368):0.3599064651,(727.2089167:0.4237388935,((627.1564805:0.2473736072,669.1670313:0.2473736072):0.1442602478,(691.1880799:0.3416882927,(679.224031:0.001946423059,679.2244929:0.001946423059):0.3397418696):0.0499455623):0.0321050385):0.1716794492):0.3804626955,(881.344885:0.8159043829,(735.2715529:0.3230713125,791.3340568:0.3230713125):0.4928330705):0.1599766553):0.1767570767):0.1231700703):0.3503369239,(((701.1993191:0.8145933268,(703.0844372:0.3793430072,761.1627653:0.3793430072):0.4352503196):0.3838084275,((881.3407937:0.7418976224,(761.2104018:0.425483477,802.2368263:0.425483477):0.3164141454):0.3472538577,(737.0437792:0.8814234507,(643.074817:0.3883464327,644.0702177:0.3883464327):0.493077018):0.2077280295):0.1092502741):0.2892286267,(785.2057439:1.418808072,(648.2316444:1.128103983,((727.3539064:0.6546150365,(817.3489434:0.002455468102,817.3495261:0.002455468102):0.6521595684):0.3930726567,((749.1890404:0.6237249656,808.178331:0.6237249656):0.1836200219,(760.1824785:0.7581775433,(678.2243216:0.612918577,(738.2092337:0.444823539,(729.1877371:0.3217170979,737.2134807:0.3217170979):0.1231064411):0.168095038):0.1452589663):0.04916744411):0.2403427057):0.08041628975):0.2907040892):0.06882230879):0.1385147282):0.2358714718):0.2538898739,((((((667.2422573:0.2249882232,673.2527439:0.2249882232):0.4794051557,((608.2527562:0.3373815942,616.2217777:0.3373815942):0.2887026754,(667.2211487:0.4418913205,(611.2313021:0.2398504924,619.2361942:0.2398504924):0.2020408281):0.1841929491):0.07830910927):0.4619586863,((693.354063:0.2404567123,697.3853443:0.2404567123):0.7470992727,((607.2541832:0.3229075704,(571.2333047:0.2250620579,599.2278182:0.2250620579):0.09784551252):0.2611003188,(536.2438102:0.425375725,553.2590439:0.425375725):0.1586321642):0.4035480958):0.1787960802):0.3977978245,(((662.0778886:0.7764516833,(552.0930421:0.5894472355,((529.0152528:0.194103608,557.0464974:0.194103608):0.3720375357,(572.0829906:0.3427238327,592.0725802:0.3427238327):0.223417311):0.02330609174):0.1870044478):0.2228037424,(340.9469378:0.855437796,((441.0722642:0.5183969894,487.0414181:0.5183969894):0.08574290542,(497.1195783:0.5396173598,532.124112:0.5396173598):0.06452253505):0.2512979011):0.1438176297):0.352649022,((717.2140225:1.008552693,(630.2264423:0.3192748905,666.2475469:0.3192748905):0.6892778021):0.2508925859,(((447.0641551:0.6911473507,(572.2422895:0.601731136,(480.1220615:0.3176902984,(440.1271061:0.1615358891,468.158487:0.1615358891):0.1561544094):0.2840408375):0.08941621479):0.2377657907,(280.9801196:0.7743076567,(382.10052:0.5240657835,423.152234:0.5240657835):0.2502418732):0.1546054847):0.2697080807,(((583.2257286:0.452141024,(556.2514471:0.2175776504,570.2307326:0.2175776504):0.2345633736):0.1631911601,(467.1305354:0.4905445661,(472.1210278:0.3760635846,(524.1886141:0.3143380187,(468.1260835:0.2693989283,468.1622888:0.2693989283):0.04493909032):0.06172556592):0.1144809815):0.1247876181):0.32350667,((642.1996487:0.6676773471,(587.2457876:0.368506839,(611.2308028:0.2398694713,619.2356321:0.2398694713):0.1286373677):0.2991705081):0.1708441726,((484.1420523:0.5369422971,(521.1836119:0.1615367503,(493.1521188:0.001169792252,493.1523964:0.001169792252):0.160366958):0.3754055468):0.160721661,(609.2474893:0.5440567155,(568.2568672:0.457953017,570.2514554:0.457953017):0.08610369846):0.1536072426):0.1408575616):0.1003173345):0.259782368):0.06082405628):0.09245916918):0.2122454421):0.2921689942,(((((561.4535097:0.4308223537,603.4281777:0.4308223537):0.36651154,(519.4321175:0.6098943407,558.4639761:0.6098943407):0.1874395531):0.4272396543,((260.1768622:0.5195784138,(326.1873676:0.0897948475,340.2029305:0.0897948475):0.4297835663):0.5119413449,(((468.268833:0.1906241817,(478.2898093:0.152955869,494.2844425:0.152955869):0.03766831266):0.3035202046,(479.2849424:0.3380591438,(423.2222825:0.001187069443,423.2225642:0.001187069443):0.3368720744):0.1560852425):0.4779515554,((((426.2875596:0.2558735286,426.3239325:0.2558735286):0.2224007421,(399.3128541:0.4197826451,(407.2814507:0.08412505453,(421.2972368:0.0008933571953,421.2974488:0.0008933571953):0.08323169733):0.3356575906):0.05849162552):0.1035230466,(((481.2820418:0.1991420853,(485.277134:0.08243808422,499.2925869:0.08243808422):0.1167040011):0.1458072125,(467.3029498:0.2787229869,(461.2923041:0.1525762613,477.2870985:0.1525762613):0.1261467256):0.06622631093):0.1369388002,(462.2876728:0.3911548404,470.277331:0.3911548404):0.09073325764):0.09990921924):0.2391884841,((488.2916248:0.1960333118,(486.2763459:0.1276614112,498.2762514:0.1276614112):0.06837190066):0.5337615791,((528.2615041:0.2663316509,(486.2146158:0.001267555869,486.2149166:0.001267555869):0.265064095):0.3601359649,((461.2192257:0.2067926956,477.2505992:0.2067926956):0.2245578708,((403.2139341:0.1865418518,(375.1825788:0.0009717366475,375.1828094:0.0009717366475):0.1855701151):0.1576493766,(417.1931425:0.2307354869,431.1723746:0.2307354869):0.1134557415):0.08715933797):0.1951170494):0.1033272752):0.0911909104):0.1511101404):0.05942381701):0.1930537893):0.1314074843,(((204.0989045:0.4364785579,205.1305941:0.4364785579):0.4141692105,(((313.1729456:0.0807678407,327.1886219:0.0807678407):0.5376910428,(373.2092852:0.4604313599,449.2982289:0.4604313599):0.1580275236):0.1911730988,(341.0950549:0.6229885581,(257.0528567:0.5251480967,(266.099333:0.4559604886,300.0837112:0.4559604886):0.06918760805):0.09784046141):0.1866434242):0.04101578613):0.4275196214,(368.3393543:1.216000275,(((579.416029:0.5811196729,(497.4259361:0.3399907832,557.4469637:0.3399907832):0.2411288896):0.3312565217,((547.2444697:0.58517764,(467.2907822:0.3672857973,(493.2701997:0.1495283846,509.2650834:0.1495283846):0.2177574127):0.2178918427):0.2422407684,((438.3009198:0.5984378672,(386.3211841:0.3389600645,408.305472:0.3389600645):0.2594778027):0.0881302626,((339.185905:0.001005026845,339.1861435:0.001005026845):0.6338148501,((467.3062436:0.2380498933,(467.2697041:0.2035479599,477.2903404:0.2035479599):0.03450193341):0.1943654622,(459.3011216:0.2722322113,(417.290431:0.1970873692,427.3110753:0.1970873692):0.0751448421):0.1601831441):0.2024045215):0.05174825285):0.1408502786):0.08495778619):0.2319777037,((((476.2876521:0.1790250084,(478.266991:0.1615355339,506.2983001:0.1615355339):0.01748947449):0.2940180013,(452.2876468:0.2735515195,(426.3085245:0.169521817,428.2879358:0.169521817):0.1040297025):0.1994914901):0.3282340268,(531.246106:0.5914631549,540.2673681:0.5914631549):0.2098138816):0.2854910914,(((490.2618505:0.1972612327,500.2826966:0.1972612327):0.2413915042,(468.2926801:0.2802153408,(464.2614556:0.1969130992,474.2818934:0.1969130992):0.08330224159):0.1584373961):0.4722915304,((350.3178207:0.5857793295,(375.3229785:0.4881941159,(392.3129418:0.2697534386,(444.3441002:0.1615392611,(416.3128345:0.001401559449,416.3131671:0.001401559449):0.1601377017):0.1082141775):0.2184406772):0.09758521362):0.2399930197,(((459.2865019:0.2721014026,469.2706371:0.2721014026):0.2082611643,(468.2869444:0.2892816388,(458.30234:0.2665660454,482.3387443:0.2665660454):0.02271559336):0.1910809281):0.1329257823,(467.2763547:0.5200949305,(418.3076029:0.4154851939,(456.3080369:0.2343125647,(450.2973464:0.1776032894,452.2764949:0.1776032894):0.05670927526):0.1811726292):0.1046097366):0.09319341866):0.2124840001):0.0851719181):0.1758238606):0.05758577037):0.07164637719):0.06216711437):0.07781364251):0.3950030482,((595.1139932:1.095824391,((623.111535:0.9164539837,(690.2154351:0.6475007301,(598.2404907:0.3064022276,630.2301401:0.3064022276):0.3410985025):0.2689532537):0.1294423185,((438.0425897:0.1797567255,450.0426924:0.1797567255):0.7952143506,((491.1209333:0.4377506194,(589.2302569:0.3167988198,(563.1785913:0.2054234767,(547.1833572:0.1487652833,(521.1678943:0.09200852723,535.1832805:0.09200852723):0.05675675611):0.05665819336):0.1113753431):0.1209517996):0.3189696929,(452.1463983:0.6163466372,497.1200451:0.6163466372):0.1403736752):0.2182507637):0.07092522618):0.04992808899):0.2791246729,(((381.0399175:0.6199384558,462.0613218:0.6199384558):0.2164582124,((401.0559897:0.2643896403,413.0927188:0.2643896403):0.4347109323,((368.1436627:0.4842919184,(470.1391277:0.3644667011,(412.1336156:0.09349281158,426.1490937:0.09349281158):0.2709738895):0.1198252173):0.1590234916,(452.1498431:0.5087083644,(447.1341821:0.0009464529532,447.1344067:0.0009464529532):0.5077619115):0.1346070455):0.05578516263):0.1372960956):0.300926273,((514.2169265:0.7032659318,(414.1279834:0.5410860133,(((453.1026512:0.1561591069,455.1181568:0.1561591069):0.1154869464,(425.0714048:0.2010186657,435.092168:0.2010186657):0.0706273876):0.1804013665,((469.1702079:0.206639048,(495.1860628:0.160649725,(479.1909023:0.09053517774,493.2068143:0.09053517774):0.07011454728):0.04598932297):0.1288637323,((435.1285094:0.1230898447,447.1285247:0.1230898447):0.131655126,((439.1234577:0.1488023171,(453.1390605:0.09705252336,467.1546176:0.09705252336):0.05174979371):0.05731254159,(437.1441968:0.1497004833,439.159592:0.1497004833):0.05641437536):0.04863011204):0.08075780961):0.1165446395):0.08903859352):0.1621799185):0.3752336275,((409.0426114:0.1590139769,423.0584101:0.1590139769):0.6895147708,(323.0938478:0.6164336863,(362.1257144:0.5905528928,(413.12547:0.0008984139344,413.1256832:0.0008984139344):0.5896544789):0.02588079346):0.2320950614):0.2299708117):0.05882338191):0.237626123):0.3760350163):0.1053348034):0.1398184014,((((234.0672694:0.4787445771,246.030928:0.4787445771):0.4846043715,(271.9948511:0.8298283526,294.0269885:0.8298283526):0.1335205959):0.7273128174,(((208.9726822:0.7253718711,((310.9681652:0.2052512426,314.9631249:0.2052512426):0.2491696932,((268.9576447:0.1196095946,280.9575552:0.1196095946):0.1357298298,(296.9525414:0.1499391748,312.947275:0.1499391748):0.1054002496):0.1990815114):0.2709509353):0.3293750343,(((360.9658441:0.5500842541,405.951159:0.5500842541):0.1053778208,(374.929825:0.621054227,(328.9243854:0.001160521564,328.9246608:0.001160521564):0.6198937054):0.03440784789):0.3280267388,(228.9448264:0.9231752799,(315.9555932:0.6766456661,(280.987378:0.3435417733,320.9821481:0.3435417733):0.3331038928):0.2465296138):0.06031353378):0.07125809176):0.4606278997,((245.0752939:1.091839431,((296.0161642:0.4560411713,308.0524787:0.4560411713):0.5380678005,(224.0200558:0.7331047556,(226.0721474:0.5287435482,249.0881898:0.5287435482):0.2043612074):0.2610042163):0.09773045907):0.295212027,((284.0353531:0.7325873601,337.9941583:0.7325873601):0.3851768194,((317.118344:0.513743454,388.1554216:0.513743454):0.4193919268,(283.0798508:0.5879787507,(273.0380682:0.3890597169,333.059099:0.3890597169):0.1989190339):0.3451566301):0.1846287987):0.2692872785):0.1283233471):0.1752869608):0.2351855621,(((761.4592281:0.9774126786,((671.3282581:0.5511926495,722.3968816:0.5511926495):0.4000228801,((711.3573739:0.6388972364,767.3681608:0.6388972364):0.2729389697,((677.3907221:0.4637386323,(643.4217273:0.3549809661,713.4638498:0.3549809661):0.1087576662):0.2799611178,(801.3703394:0.6111277977,((721.3595696:0.2685818902,(721.3954689:0.1856756169,(695.3799778:0.151239268,711.3747745:0.151239268):0.03443634896):0.0829062733):0.1756822991,(703.3698966:0.295999047,(731.3650611:0.1743742623,761.3750971:0.1743742623):0.1216247848):0.1482651423):0.1668636084):0.1325719524):0.168136456):0.03937932346):0.02619714905):0.5912771289,((497.4509559:1.098837548,(489.4677348:0.3521690249,(483.4420429:0.2448298535,(483.4780301:0.001400716659,483.4783625:0.001400716659):0.2434291368):0.1073391714):0.7466685232):0.2984882511,((((382.2084028:0.3031160162,426.2710641:0.3031160162):0.2838525013,((501.291421:0.001973813728,501.2918894:0.001973813728):0.4821818507,(488.2501417:0.3868686781,(486.2921823:0.2522606732,(512.2712063:0.1495919144,(496.2761268:0.001841074333,496.2765637:0.001841074333):0.1477508401):0.1026687588):0.1346080049):0.09728698634):0.1028128531):0.3780071226,((((536.286603:0.139295039,548.2864684:0.139295039):0.3811075831,(579.3176262:0.2873559179,585.3277763:0.2873559179):0.2330467042):0.1648925684,(547.2874692:0.5813964441,(600.3755546:0.4505348516,643.381128:0.4505348516):0.1308615925):0.1038987464):0.1724799276,((595.4426316:0.3942738237,(579.3748479:0.2668366054,(601.3954791:0.1194429478,603.4114949:0.1194429478):0.1473936577):0.1274372182):0.3275124918,(576.4268737:0.4326232792,(561.4526169:0.37262251,577.4108749:0.37262251):0.06000076914):0.2891630363):0.1359888027):0.107200522):0.2677031107,((627.4412632:0.7094407328,(671.3792976:0.4175882162,(631.3843741:0.2645322604,(625.4105016:0.1597704497,643.4209297:0.1597704497):0.1047618107):0.1530559558):0.2918525166):0.3555161326,((565.429567:0.1652761724,(549.4346871:0.08081837973,(563.4500954:0.001318544653,563.4504083:0.001318544653):0.07949983508):0.08445779269):0.7106179497,(677.3938683:0.7102123555,((579.4297384:0.002086326167,579.4302335:0.002086326167):0.4664164875,(583.3885525:0.3394589806,643.4098016:0.3394589806):0.1290438331):0.2417095418):0.1656817667):0.1890627433):0.1677218854):0.1646470484):0.1713640083):0.1399402973,((((((365.1176391:0.4403714401,389.1904831:0.4403714401):0.2737146014,(333.1124803:0.4586469678,388.1547318:0.4586469678):0.2554390737):0.297462848,(472.1215942:0.7750132472,((343.1156572:0.3918499682,407.16789:0.3918499682):0.2846758617,(424.1580729:0.4305352297,462.1585763:0.4305352297):0.2459906002):0.09848741724):0.2365356424):0.1019432871,(271.9440316:1.054956351,(256.0972006:0.8666321166,(284.0897983:0.6332839486,(224.0532165:0.4267569298,274.0536811:0.4267569298):0.2065270188):0.233348168):0.1883242344):0.0585358257):0.38026817,((((((467.1302595:0.708802149,(561.2446411:0.3723986098,619.250132:0.3723986098):0.3364035392):0.2869161519,((648.2289867:0.5935905128,((657.2396343:0.3644019708,(583.1663836:0.3098629012,(585.2182126:0.1501474826,601.2128703:0.1501474826):0.1597154186):0.05453906962):0.1679645344,(600.2333215:0.4271235319,(593.223094:0.2782555505,615.2437762:0.2782555505):0.1488679814):0.1052429733):0.06122400762):0.3429409678,(((422.0972796:0.4365582202,(473.1084725:0.3788508904,((467.1187363:0.161659608,((449.1083772:0.08076876933,463.1241228:0.08076876933):0.05286103684,(465.1391782:0.1211550223,(437.1080325:0.08076827597,451.1237507:0.08076827597):0.04038674632):0.01247478389):0.02802980182):0.1279825974,((393.0821605:0.1411668103,(395.0977101:0.08077049846,409.1132024:0.08077049846):0.06039631182):0.1207110838,((401.0870807:0.1490312858,417.0821468:0.1490312858):0.07737351121,(431.1340833:0.183468678,(421.1131821:0.118900071,433.1134502:0.118900071):0.06456860697):0.04293611902):0.03547309706):0.02776431137):0.08920868496):0.05770732986):0.0637103545,(357.0609834:0.4433660336,((345.1337597:0.1795813809,(389.1600054:0.1211522406,(361.1287801:0.08076778874,375.1444449:0.08076778874):0.04038445188):0.05842914033):0.1167026905,(417.1550088:0.234177739,((363.1080354:0.1211524636,(377.1235638:0.08076908754,391.1393235:0.08076908754):0.04038337607):0.06619610121,((379.1028446:0.0807685533,393.1184099:0.0807685533):0.08076985998,(407.1339435:0.08076988857,421.1494545:0.08076988857):0.08076852471):0.02581015154):0.04682917417):0.0621063325):0.1470819621):0.05690254113):0.1610310375,(518.2755432:0.6122665339,((475.2332595:0.1698212274,477.2125458:0.1698212274):0.2622990883,(((519.1867352:0.1424090389,(493.1708624:0.08077146209,507.1866958:0.08077146209):0.06163757683):0.05295696171,(481.1709659:0.1601748538,(497.1656825:0.08076776824,511.1813268:0.08076776824):0.07940708559):0.03519114681):0.190878014,((581.2593836:0.1991813919,(561.233367:0.1191448532,563.2492367:0.1191448532):0.08003653872):0.09024225589,(541.2436103:0.2580997703,(((519.2231177:0.1177943304,521.2383097:0.1177943304):0.03734587269,(545.2385742:0.1191633539,(533.2386493:0.08076807113,547.2542465:0.08076807113):0.03839528279):0.03597684913):0.0690885046,(487.1967218:0.1697734872,517.207328:0.1697734872):0.05445522044):0.03387106264):0.0313238775):0.09682036683):0.0458763011):0.1801462182):0.04903307829):0.2752318684):0.05918682032):0.1258193682,(((((223.0281033:0.1698910887,253.0386605:0.1698910887):0.2230151034,((309.0649497:0.08076792845,323.0805611:0.08076792845):0.1502939229,(309.1013205:0.1602462225,313.0961611:0.1602462225):0.0708156289):0.1618443408):0.1332390595,(302.0550726:0.5024838673,340.1435364:0.5024838673):0.02366138428):0.2628714729,(((403.1067364:0.2901180936,(427.1432789:0.2144612474,(445.1536951:0.167385081,457.1537151:0.167385081):0.04707616642):0.07565684619):0.2499977821,((((411.0239578:0.165947259,437.0394944:0.165947259):0.1025422176,(379.0340002:0.1749884022,(409.0446292:0.1191738047,(397.0446375:0.08076866898,411.0603782:0.08076866898):0.03840513574):0.05581459749):0.0935010744):0.0775642733,((431.1016976:0.1880334214,461.1124605:0.1880334214):0.12438133,((((409.0810144:0.08076808998,423.0967188:0.08076808998):0.0662165804,(383.0652503:0.1192638316,(395.065178:0.001321915812,395.0654917:0.001321915812):0.1179419158):0.02772083879):0.03025725834,(405.0859125:0.1505744038,(393.086121:0.08077024241,(379.0702588:0.0009245404184,379.0704782:0.0009245404184):0.079845702):0.06980416134):0.02666752496):0.07693694071,((451.0914556:0.1426727469,(425.0758984:0.08076873805,439.0914543:0.08076873805):0.06190400884):0.05099122454,((437.1122517:0.0807686063,451.1279892:0.0807686063):0.06898489867,(449.1122458:0.1076929214,(421.0810228:0.08077088656,(435.0964994:0.00141967943,435.0968363:0.00141967943):0.07935120713):0.02692203482):0.04206058359):0.04391046647):0.06051489799):0.05823588199):0.03363899848):0.03967441724,(((379.1066503:0.1683781889,((363.075576:0.08076776482,377.0912272:0.08076776482):0.05103237241,(349.0598123:0.1187431573,351.0754832:0.1187431573):0.0130569799):0.03657805162):0.09202885354,(((369.0859609:0.0009932277877,369.0861966:0.0009932277877):0.0797802517,(383.1014527:0.001158835985,383.1017277:0.001158835985):0.0796146435):0.09067249137,(413.1121656:0.1211520481,(385.080933:0.08076776601,399.0965865:0.08076776601):0.04038428212):0.05029392273):0.08896107154):0.09938584415,((419.0863116:0.1948601624,((373.0446505:0.0807682987,387.0602308:0.0807682987):0.05053441922,(389.0759083:0.1198689637,401.0756899:0.1198689637):0.01143375425):0.06355744448):0.09808442181,(((443.1226344:0.001319387443,443.1229475:0.001319387443):0.1063800756,(415.0916355:0.08077368984,(429.1071055:0.001915661231,429.1075601:0.001915661231):0.07885802861):0.02692577321):0.09560423023,(439.127854:0.1187489844,441.1435278:0.1187489844):0.08455470892):0.08964089093):0.06684830234):0.0259352806):0.1543877085):0.1601128074,(((487.2371289:0.08077094527,501.252949:0.08077094527):0.3435746316,(539.2530215:0.2683669583,(511.2583698:0.1642235626,527.2896829:0.1642235626):0.1041433957):0.1559786185):0.1995214152,((456.1545666:0.3592591444,(440.1961647:0.1596352102,458.2067191:0.1596352102):0.1996239342):0.1811644938,((((407.1381067:0.1595858035,(391.1432571:0.08077215729,405.1587072:0.08077215729):0.0788136462):0.09981286319,(349.1327592:0.1967046469,(377.1638927:0.1191543131,389.1640318:0.1191543131):0.07755033381):0.06269401979):0.05653437419,(367.1796108:0.2830020814,(421.2265659:0.177949138,((405.1950077:0.001149565297,405.1952805:0.001149565297):0.15871132,(409.1900444:0.08076996205,(423.2055095:0.001099840698,423.2057705:0.001099840698):0.07967012135):0.07909092325):0.01808825275):0.1050529433):0.03293095948):0.07512664769,(((381.1223461:0.1186594761,383.1379753:0.1186594761):0.09546093947,(387.1331044:0.1615356528,415.164357:0.1615356528):0.05258476271):0.1109444505,(439.1643064:0.2562365629,(453.216338:0.1970814585,(443.1955784:0.001036631462,443.1958244:0.001036631462):0.1960448271):0.05915510433):0.06882830317):0.06599482251):0.1493639497):0.08344335377):0.07636169109):0.08878804139):0.2284202177,((673.2534426:0.4416922723,(583.2218168:0.3238804401,(589.2322952:0.2223934399,617.2273587:0.2223934399):0.1014870001):0.1178118322):0.4733534232,(406.9561533:0.753500065,(((455.1017205:0.1591020714,471.0966644:0.1591020714):0.04341471882,(443.0651778:0.1834828917,469.0809038:0.1834828917):0.0190338985):0.248706166,((491.0863709:0.1445865862,493.1022498:0.1445865862):0.2010174143,(501.0707063:0.1918579459,503.0863939:0.1918579459):0.1537460546):0.1056189558):0.3022771088):0.1615456305):0.1023912467):0.104100727):0.1242590419,(201.9451764:1.204256301,((((299.0263798:0.1594786392,317.0370824:0.1594786392):0.2781024204,(303.0728768:0.3814582229,(311.0991406:0.1648368275,(313.0784989:0.1187849728,315.0941906:0.1187849728):0.04605185473):0.2166213954):0.05612283669):0.2759185981,(391.0737992:0.4550526795,436.1315185:0.4550526795):0.2584469782):0.3427288537,(455.0646625:0.9224586956,(323.9490102:0.1196808368,335.9488852:0.1196808368):0.8027778588):0.1337698158):0.1480277898):0.04154040985):0.1502638528,(((((485.247864:0.2963044297,(489.2791046:0.171475173,491.2586033:0.171475173):0.1248292567):0.3050587681,(496.2849753:0.5280307894,(479.2950361:0.3172736413,(441.2792951:0.1697005888,(439.2997758:0.001535563028,439.3001402:0.001535563028):0.1681650258):0.1475730525):0.2107571481):0.07333240837):0.152342475,((((467.315859:0.001339193003,467.3161768:0.001339193003):0.3355680251,(489.3002124:0.2586754455,(479.2796085:0.1597273317,497.2900767:0.1597273317):0.09894811382):0.07823177259):0.1299921293,((470.2791818:0.08076967424,484.2949636:0.08076967424):0.2914541121,(456.2791304:0.2294061301,(476.3052538:0.08077148312,(462.2893455:0.001217409876,462.2896344:0.001217409876):0.07955407324):0.148634647):0.1428176562):0.09467556112):0.2486863919,((408.330392:0.001393552946,408.3307227:0.001393552946):0.5334412338,(418.2996224:0.433002502,(405.3154965:0.001227523354,405.3157878:0.001227523354):0.4317749786):0.1018322848):0.1807509526):0.03811993352):0.1955686072,((448.288865:0.4760834262,(427.3038125:0.4537019824,(425.2732281:0.285865782,(421.3144081:0.2211992558,435.2939231:0.2211992558):0.06466652628):0.1678362004):0.02238144378):0.3259773936,(((341.1426506:0.163777614,369.174076:0.163777614):0.1634529505,((((327.1634178:0.001050116099,327.163667:0.001050116099):0.1072650627,(355.1948004:0.0811507636,(341.1790814:0.001174427596,341.1793601:0.001174427596):0.079976336):0.02716441516):0.1172549079,((353.2155249:0.08123879641,367.2312715:0.08123879641):0.08149223175,(325.1842267:0.08152035709,339.1999582:0.08152035709):0.08121067106):0.06283905855):0.0554986049,(((325.1478241:0.08273558458,339.1634492:0.08273558458):0.1047482459,((323.1686208:0.08283949496,337.1842931:0.08283949496):0.0841239903,(295.1372525:0.08427364443,309.1529557:0.08427364443):0.08268984083):0.02052034525):0.0556218245,(285.1166233:0.2164788737,((283.1372952:0.0006396774636,283.137447:0.0006396774636):0.1228611889,(297.1529865:0.08204710664,311.16861:0.08204710664):0.04145375977):0.09297800726):0.02662678136):0.03796303659):0.04616187285):0.3278450023,((((395.2471656:0.1594657625,(393.2677771:0.1076916449,(365.2365149:0.08076920048,(379.2520935:0.0009118985709,379.2523099:0.0009118985709):0.0798573019):0.02692244438):0.05177411761):0.07103441028,((353.2004222:0.1211519895,(367.2160126:0.080767785,381.231649:0.080767785):0.0403842045):0.06224549909,(363.2210708:0.1604704978,(((337.2051823:0.0009043134627,337.2053969:0.0009043134627):0.07986658315,(351.220863:0.001029046354,351.2211072:0.001029046354):0.07974185026):0.050413464,(323.1895038:0.1188492596,335.1897978:0.1188492596):0.01233510096):0.02928613719):0.02292699078):0.04710268416):0.1418550388,(253.111491:0.3336104212,((321.2104175:0.1211518318,(293.1791439:0.08076785395,307.1948224:0.08076785395):0.04038397786):0.09104611578,((265.1479132:0.08076788149,279.1635306:0.08076788149):0.1150958018,(307.1584162:0.1189131111,(295.158324:0.08076787167,309.1740052:0.08076787167):0.03814523945):0.07695057222):0.01633426425):0.1214124736):0.03874479035):0.1789812428,((((395.2110101:0.1487273788,(397.2265458:0.08077120376,(411.2419458:0.001017668692,411.2421873:0.001017668692):0.07975353506):0.06795617507):0.05905648299,((437.2579253:0.1190837645,(425.2579991:0.08076961102,439.2735195:0.08076961102):0.03831415347):0.05787713005,(439.2369969:0.1418445343,(441.252852:0.08076801165,455.2685494:0.08076801165):0.0610765227):0.0351163602):0.03082296728):0.09045092344,((477.2892698:0.08077486104,(463.273272:0.001085091876,463.2735295:0.001085091876):0.07968976917):0.153535879,(485.2789366:0.154879936,(469.2841018:0.1197226459,481.283956:0.1197226459):0.0351572901):0.07943080399):0.06392404526):0.1641909886,(375.29396:0.3927072617,(((417.267795:0.001506908175,417.2681526:0.001506908175):0.162174703,(389.2366611:0.1187835647,391.2523521:0.1187835647):0.04489804645):0.1059878779,(429.3042445:0.1925533053,(433.2992319:0.1185829951,435.3148229:0.1185829951):0.07397031019):0.07711618373):0.1230377727):0.06971851209):0.08891068047):0.1037391125):0.146985253):0.1472134601):0.3386032679,((563.3809418:0.7008383306,(417.3229215:0.2171953809,(431.302199:0.00115504343,431.3024731:0.00115504343):0.2160403374):0.4836429497):0.3521128773,((((473.2667315:0.2008772109,(491.2769417:0.001830118066,491.277376:0.001830118066):0.1990470928):0.3895684789,(536.2873465:0.4994709778,(477.2867469:0.4149862266,488.3027327:0.4149862266):0.08448475123):0.09097471201):0.2328023966,((((453.2979169:0.2172576592,467.2773103:0.2172576592):0.1774704567,(449.3239191:0.2340146172,(449.2877951:0.197241934,459.308619:0.197241934):0.03677268313):0.1607134988):0.1086197805,(426.2870844:0.4552350324,488.2875952:0.4552350324):0.04811286409):0.1498038379,((422.2304076:0.2949046767,(440.2776688:0.1660482366,466.2931358:0.1660482366):0.1288564402):0.2678491901,(500.2832637:0.3543270167,((464.2986488:0.1603827032,468.2933623:0.1603827032):0.1222739461,(464.2619989:0.1657785429,490.2776525:0.1657785429):0.1168781064):0.07167036743):0.20842685):0.0903978675):0.1700963521):0.1116398682,(545.2933555:0.8408786715,(547.4336774:0.6003810871,(610.4290047:0.4059947797,611.4133687:0.4059947797):0.1943863073):0.2404975844):0.09400928314):0.1180632533):0.23492634):0.1081830161):0.05018199333,((479.0532303:0.8156874857,(571.0066494:0.6763645845,(533.0794258:0.3424302602,579.0846531:0.3424302602):0.3339343244):0.1393229012):0.6148193821,(((431.0376:0.5980219764,480.1056565:0.5980219764):0.2809965595,(398.0890655:0.6749976454,(469.1623418:0.5478614153,524.2296449:0.5478614153):0.1271362301):0.2040208905):0.3022781074,(((235.0257062:0.3215854084,(263.057099:0.1474853314,(277.0727402:0.09511078093,291.0882756:0.09511078093):0.05237455049):0.174100077):0.3765336061,(((319.1196201:0.1732014663,347.1509525:0.1732014663):0.2164078332,(401.1612683:0.3501461741,(421.1875561:0.3201063206,(375.1822961:0.1665183761,403.2136376:0.1665183761):0.1535879445):0.03003985355):0.03946312533):0.1118362685,(362.1254914:0.4397514758,416.2089184:0.4397514758):0.06169409223):0.1966734466):0.3737482522,((495.0423905:0.5185423981,(485.0732351:0.300283165,541.0996382:0.300283165):0.2182592331):0.516778275,(((548.2569647:0.4672402203,((559.261926:0.001903651476,(559.261329:0.001224152194,559.2616195:0.001224152194):0.0006794992819):0.3928534833,(483.1726776:0.161537182,511.204151:0.161537182):0.2332199528):0.07248308555):0.172877103,((467.2141531:0.3026178119,(409.1360183:0.2260084543,(421.172353:0.2184753175,449.1671203:0.2184753175):0.007533136798):0.07660935755):0.2348071419,(521.2612656:0.3448950808,(499.2922009:0.252657148,(473.2401209:0.080773419,487.2555441:0.080773419):0.171883729):0.09223793286):0.1925298729):0.1026923695):0.2702070531,((559.2038055:0.3026744655,591.193668:0.3026744655):0.438798771,(((462.17769:0.2135069984,480.1884208:0.2135069984):0.2841018947,((((501.2136573:0.1646524645,(517.2084032:0.0827525906,531.2242741:0.0827525906):0.08189987395):0.07861858019,(549.2346922:0.2001662274,(533.2033376:0.1554529902,(507.187797:0.08239981147,521.2035973:0.08239981147):0.07305317876):0.04471323714):0.04310481737):0.09662911972,(539.2504862:0.3030568625,(463.1978678:0.2167712429,((495.2244:0.1478005693,(493.2084452:0.001141980188,493.2087162:0.001141980188):0.1466585891):0.04085993872,(521.2401893:0.1637738702,(491.2292379:0.08191277308,505.2449133:0.08191277308):0.08186109709):0.02488663785):0.02811073483):0.08628561967):0.03684330194):0.1218207708,(((467.1929504:0.1527460268,469.2084165:0.1527460268):0.1101245034,((411.1667399:0.1575306078,427.1617202:0.1575306078):0.07852999051,(451.1617403:0.1640649218,(425.1459787:0.08239928337,439.1617617:0.08239928337):0.08166563848):0.07199567643):0.02680993195):0.1839781285,(413.125202:0.3790112335,((393.1198572:0.08538938113,407.1352944:0.08538938113):0.249321574,((461.1460646:0.1268743034,(475.1617452:0.08412083414,489.1772224:0.08412083414):0.04275346926):0.1047289087,((473.1823889:0.1534234079,(447.1665862:0.08382210025,461.1822494:0.08382210025):0.06960130761):0.03944372949,(445.1510973:0.1544744877,(419.1354377:0.08533287037,433.1510118:0.08533287037):0.06914161735):0.03839264964):0.0387360747):0.103107743):0.0443002784):0.06783742519):0.01487227653):0.03588795787):0.1067080569,(((397.0783243:0.18738807,399.0940485:0.18738807):0.1427126309,(429.1045838:0.2185328464,445.1358104:0.2185328464):0.1115678545):0.2584652682,(((427.0524955:0.1981440504,(443.0838097:0.1649185786,(455.0837093:0.001259127971,455.0840081:0.001259127971):0.1636594507):0.03322547173):0.1322108746,(515.1053304:0.2649565601,((495.1152107:0.155877008,(483.1151521:0.08339623687,497.1308091:0.08339623687):0.07248077118):0.06374167016,((483.0787183:0.08592857735,497.0944278:0.08592857735):0.1106898243,(513.125579:0.1576279395,(511.1100141:0.08394226788,525.1253532:0.08394226788):0.07368567159):0.03899046219):0.02300027655):0.04533788185):0.0653983649):0.1307236247,((((539.14146:0.08280974687,553.1570226:0.08280974687):0.09556803211,(583.1676652:0.1625116024,(567.1724547:0.08214505093,581.1883029:0.08214505093):0.08036655145):0.01586617659):0.1600695553,(593.2245433:0.3079970314,((551.1778101:0.1588836377,(525.1618935:0.08212542179,539.1776073:0.08212542179):0.07675821595):0.04906945084,((549.1984352:0.08234364379,563.2140021:0.08234364379):0.1101386422,((521.1670536:0.08302528171,535.1827259:0.08302528171):0.0753038137,(509.1671763:0.1235017526,(523.1827843:0.08214263441,537.1983042:0.08214263441):0.04135911819):0.03482734281):0.03415319058):0.01547080259):0.1000439428):0.03045030283):0.07152256955,((((493.135668:0.08412041212,507.1515402:0.08412041212):0.09089987641,(477.1408183:0.1263891507,(491.1565714:0.08382332874,505.1723299:0.08382332874):0.042565822):0.04863113779):0.05652051042,((465.1406764:0.001341721373,465.1409948:0.001341721373):0.180481324,(453.1046487:0.1267367021,(467.1201132:0.08393446187,481.1359144:0.08393446187):0.04280224026):0.05508634322):0.0497177536):0.1138553328,(499.1463657:0.2836428037,((513.1985332:0.1753986679,(497.1672132:0.08181876287,511.1826908:0.08181876287):0.09357990501):0.03827188251,(483.1878049:0.1776707216,(467.1565225:0.08244055411,481.172237:0.08244055411):0.09523016751):0.03599982878):0.06997225332):0.061753328):0.06457377207):0.05110864586):0.1274874194):0.0157509809):0.1371562865):0.1688511398):0.1249962967):0.03654659364):0.1094293766):0.2492102245):0.01573568946):0.04751778947):0.1564806227,(((((525.2527252:0.2782687922,549.252703:0.2782687922):0.2683326286,(474.2322025:0.4166662779,(459.221209:0.2482831983,501.2682254:0.2482831983):0.1683830796):0.1299351429):0.3187829963,((((480.2940518:0.001521235602,480.2944128:0.001521235602):0.1837129517,(452.2992837:0.1305099895,464.2990805:0.1305099895):0.05472419783):0.2525613188,(439.2787448:0.2640844237,(463.2786929:0.001467297054,463.2790411:0.001467297054):0.2626171266):0.1737110825):0.3522136746,(407.1687153:0.6121585097,(489.2834235:0.3181071,515.2626831:0.3181071):0.2940514097):0.177850671):0.07537523639):0.2112523469,(((439.3007864:0.3130495753,445.2747869:0.3130495753):0.3221284042,((439.2853864:0.188826832,(457.2957272:0.001755531168,457.2961438:0.001755531168):0.1870713008):0.1889048414,(479.280403:0.3045876353,(497.290906:0.1836462864,(501.2857229:0.08221252296,515.3012071:0.08221252296):0.1014337635):0.1209413488):0.07314403816):0.2574463061):0.3080877181,(((500.2806818:0.1507976394,516.2756138:0.1507976394):0.4303393251,((460.264362:0.08565420635,474.2800861:0.08565420635):0.3644132912,(489.2912863:0.3009222467,521.2810484:0.3009222467):0.1491452508):0.1310694671):0.2836849061,((341.2599992:0.4591334457,(409.3223862:0.1701679456,435.3381643:0.1701679456):0.2889655002):0.1584144607,((457.3226568:0.2048462173,(441.2909932:0.1673490967,(457.2858774:0.1382580623,459.3018583:0.1382580623):0.02909103436):0.03749712062):0.3144844097,(430.311541:0.3526348807,438.3014932:0.3526348807):0.1666957462):0.09821727952):0.2472739642):0.07844382694):0.1333710663):0.4483986851,(((494.9687791:0.8269731363,(493.1506205:0.7947655596,(((((501.0676716:0.1491057424,(475.0519125:0.1023452436,489.0673135:0.1023452436):0.04676049877):0.04995917231,((491.0468276:0.1023013847,(505.0621599:0.001272612609,505.0624619:0.001272612609):0.1010287721):0.062633064,(503.0468345:0.1512227546,(517.0626311:0.09794305436,531.0780476:0.09794305436):0.0532797002):0.01371169411):0.03413046603):0.0603736091,((((505.0983046:0.001267977264,505.0986055:0.001267977264):0.09263033122,(491.0829013:0.001456340786,491.0832469:0.001456340786):0.0924419677):0.05678148953,(503.0830911:0.09442846057,517.098857:0.09442846057):0.05625133744):0.04962610139,((519.0778671:0.09419590178,533.0934221:0.09419590178):0.08279213574,(493.0624224:0.09705178696,507.0780483:0.09705178696):0.07993625055):0.02331786189):0.05913262439):0.08573688422,((493.0258197:0.2017638457,523.0367195:0.2017638457):0.0977942035,(547.0729614:0.2344734552,((509.0575519:0.142617725,521.0572373:0.142617725):0.07277221463,((537.0886683:0.1407913409,549.0883869:0.1407913409):0.05440458226,(539.068351:0.1448997306,551.0679027:0.1448997306):0.05029619257):0.02019401653):0.01908351552):0.06508459405):0.04561735877):0.2020110897,(((473.0361661:0.1484258846,(485.0360579:0.1068538884,499.051731:0.1068538884):0.04157199619):0.09343736971,((455.0621241:0.1283735888,467.0618509:0.1283735888):0.05660080384,(471.0567753:0.1477176285,(469.0413788:0.106386459,483.056921:0.106386459):0.04133116954):0.03725676408):0.05688886164):0.1371578137,((463.0154476:0.1838362155,(435.0205798:0.1514973995,(447.0206384:0.1163201676,461.0361595:0.1163201676):0.0351772319):0.03233881603):0.1415766902,((385.0202202:0.1642411686,(389.0150069:0.130204158,401.0151272:0.130204158):0.03403701058):0.1144318318,(((427.0308001:0.1513176842,443.0256834:0.1513176842):0.03335639879,((415.0308357:0.1149428459,429.046376:0.1149428459):0.05628299088,(431.0255501:0.1156625295,445.0414228:0.1156625295):0.05556330726):0.01344824626):0.06385781104,(405.0099319:0.1939132726,(407.0254195:0.1523938277,(419.0257154:0.1169025816,433.0411618:0.1169025816):0.03549124609):0.04151944489):0.05461862141):0.03014110635):0.04673990534):0.05360816225):0.1681654297):0.2475790619):0.03220757673):0.1588567903,((((((((397.1140049:0.08653531049,(411.1297025:0.001305060016,411.1300122:0.001305060016):0.08523025047):0.0794754991,(409.1139832:0.0883902319,(423.1296884:0.001975499307,423.1301572:0.001975499307):0.0864147326):0.07762057769):0.04177414928,((367.1034637:0.08971803314,381.119113:0.08971803314):0.09223369146,(((395.1347332:0.0009262259975,395.134953:0.0009262259975):0.08500696311,(409.1503871:0.001487102614,409.15074:0.001487102614):0.08444608649):0.08852004903,(393.1191051:0.08913927907,(407.1347039:0.001052644469,407.1349537:0.001052644469):0.0880866346):0.08531395906):0.007498486474):0.02583323426):0.151179655,((((391.1761247:0.08490430685,405.1917969:0.08490430685):0.08708833951,(363.14492:0.08730184857,377.1605951:0.08730184857):0.08469079779):0.04111933898,((367.1398908:0.08513219634,381.1554467:0.08513219634):0.1004016629,(((407.1710872:0.0009826929149,407.1713204:0.0009826929149):0.08440490645,(393.1554491:0.001008819399,393.1556885:0.001008819399):0.08437877996):0.08808450361,(365.1241542:0.08837632025,379.139822:0.08837632025):0.08509578272):0.01206175629):0.02757812608):0.08302884983,(((419.1711741:0.08533275493,433.1867559:0.08533275493):0.09685743662,((403.1762173:0.0857201849,417.1918317:0.0857201849):0.06353131662,(415.1762708:0.08638393289,429.1916933:0.08638393289):0.06286756864):0.03293869002):0.04774491058,(((375.1449599:0.08837833672,(389.1604558:0.001199289895,389.1607404:0.001199289895):0.08717904683):0.06264923466,(387.144843:0.08918231442,401.1606064:0.08918231442):0.06184525696):0.05524855327,((391.1398374:0.0878752289,405.1554594:0.0878752289):0.08336026501,((417.1554378:0.08727045533,431.1713183:0.08727045533):0.07540150395,(389.1241558:0.0908288039,(403.1396629:0.001323179997,403.1399769:0.001323179997):0.08950562391):0.07184315538):0.008563534622):0.03504063074):0.02365897748):0.06620573304):0.06282377871):0.0577196324,(((((335.1135731:0.09164068359,349.1292657:0.09164068359):0.06769268141,(347.1136134:0.09299471717,(361.1292114:0.001032417513,361.1294564:0.001032417513):0.09196229966):0.06633864783):0.03939150572,((377.1241649:0.09238276535,(363.1084967:0.0008541674693,363.1086994:0.0008541674693):0.09152859788):0.08272293332,(337.0929013:0.09410384922,351.1085328:0.09410384922):0.08100184944):0.02361917206):0.08288965636,((371.1134688:0.1508848279,(359.1136549:0.09388689111,373.1292406:0.09388689111):0.05699793676):0.09707794435,(((319.0823792:0.1014475882,333.0979348:0.1014475882):0.05723930455,(331.0822379:0.1021504761,345.0979908:0.1021504761):0.05653641668):0.05428989425,((333.0616036:0.1084927504,347.077214:0.1084927504):0.09408832146,((361.0928736:0.09705177972,375.108546:0.09705177972):0.08168393904,(335.0772581:0.1008332251,349.0928888:0.1008332251):0.07790249366):0.02384535313):0.01039571512):0.03498598521):0.03365175486):0.1176261374,((((429.1555679:0.08949953031,(415.1396497:0.001560846722,415.1400201:0.001560846722):0.08793868359):0.06952943675,(413.1243375:0.1447979269,(387.1085373:0.09419754568,(401.124063:0.001339614398,401.1243809:0.001339614398):0.09285793128):0.05060038126):0.01423104013):0.06067754524,(((419.1347195:0.001019354271,419.1349614:0.001019354271):0.08736114421,(433.150411:0.001260392156,433.1507101:0.001260392156):0.08712010633):0.07616239843,(417.1189473:0.09122561896,(431.1346732:0.001212353137,431.1349609:0.001212353137):0.09001326582):0.07331727795):0.05516361539):0.08698778495,((((405.1190333:0.0929963675,(391.1034337:0.0009182194945,391.1036516:0.0009182194945):0.092078148):0.0682843468,(363.0721721:0.1014481852,(377.0877403:0.001007976609,377.0879795:0.001007976609):0.1004402086):0.05983252906):0.04573415665,((381.0826537:0.09410553135,395.0984385:0.09410553135):0.07616628938,(365.0878256:0.09510957622,379.1034605:0.09510957622):0.07516224451):0.03674305021):0.03810500996,((407.0983841:0.09238111398,421.1140323:0.09238111398):0.1190266541,((419.0983031:0.09705437096,(405.0826632:0.0009683654882,405.082893:0.0009683654882):0.09608600547):0.06869841245,(389.0877188:0.09741835015,403.1033798:0.09741835015):0.06833443326):0.04565498464):0.03371211285):0.06157441634):0.09254636727):0.01744358176):0.1566895645,((((513.2128135:0.1363789461,(515.2286766:0.08402575776,(501.2128418:0.001825061327,501.2132749:0.001825061327):0.08220069643):0.05235318832):0.07440229419,((531.2234171:0.08380500402,(517.2077495:0.001557896958,517.2081192:0.001557896958):0.08224710706):0.07964213914,((533.2390144:0.08291287648,(519.2235796:0.002043765282,519.2240646:0.002043765282):0.0808691112):0.06992227759,((491.1922874:0.001567167646,491.1926593:0.001567167646):0.08226281932,(505.2078982:0.001671673582,505.2082949:0.001671673582):0.08215831338):0.06900516711):0.01061198909):0.04733409712):0.08443124505,(((457.1503716:0.1315941459,(471.1659088:0.08690142328,485.1818318:0.08690142328):0.04469272265):0.04038095542,((487.1976401:0.08541922744,(473.1815134:0.001941998413,(473.1818453:0.001086777456,473.1821032:0.001086777456):0.000855220957):0.08347722903):0.06609702087,(445.1505093:0.08761146362,459.1659513:0.08761146362):0.0639047847):0.02045885303):0.05606355792,((((503.1921567:0.001073714214,503.1924115:0.001073714214):0.08406455375,(489.1765285:0.001712970283,489.176935:0.001712970283):0.08342529768):0.06162150967,((501.1765236:0.001590765761,501.1769011:0.001590765761):0.08407845233,(515.1921233:0.001828011091,515.1925571:0.001828011091):0.083841207):0.06109055954):0.0451358515,(499.1610191:0.1467720984,((473.1451527:0.001612678296,473.1455354:0.001612678296):0.08630414165,(487.1614584:0.002414592797,(487.1607531:0.001115010915,487.1610177:0.001115010915):0.001299581882):0.08550222715):0.05885527845):0.04512353074):0.03614303013):0.06717382605):0.1591674276,(((((459.2024522:0.08514192208,(445.1863513:0.002028595065,445.1868327:0.002028595065):0.08311332702):0.06877266814,(443.1711361:0.08665666497,457.1869752:0.08665666497):0.06725792525):0.07189911459,(((489.2133007:0.0841219446,(475.1973761:0.001465611474,475.1977239:0.001465611474):0.08265633313):0.07158220944,((447.1660429:0.001198025711,447.1663272:0.001198025711):0.08452641511,(461.1816713:0.001247328914,461.1819673:0.001247328914):0.08447711191):0.06997971322):0.03061023315,(((449.1816015:0.001056858418,449.1818523:0.001056858418):0.08307141024,(463.1968619:0.002547121494,(463.1973196:0.001236794042,463.1976131:0.001236794042):0.001310327452):0.08158114716):0.07986562644,(421.1503804:0.08593872358,(435.1660063:0.001125545787,435.1662734:0.001125545787):0.0848131778):0.07805517152):0.02232049209):0.03949931762):0.08836089339,((((479.1923407:0.08372108424,(465.1765996:0.001372904595,465.1769254:0.001372904595):0.08234817964):0.05706675938,(437.1453396:0.08538841389,(451.1609519:0.001278090742,451.1612552:0.001278090742):0.08411032315):0.05539942972):0.04359658894,(((467.1922026:0.001250700073,467.1924994:0.001250700073):0.08160650503,(453.176642:0.001273034003,453.1769441:0.001273034003):0.0815841711):0.06999068636,(425.1454051:0.08413301615,(439.1609188:0.001604250398,439.1612995:0.001604250398):0.08252876575):0.06871487531):0.0315365411):0.08884036486,((((451.19731:0.001595401104,451.1976886:0.001595401104):0.08122311913,(465.2129425:0.001941787715,465.2134033:0.001941787715):0.08087673252):0.06984723066,(423.1660659:0.08394206649,(437.18171:0.001859194314,437.1821512:0.001859194314):0.08208287217):0.0687236844):0.04051824966,((453.2130569:0.08182367117,(467.2284801:0.002278060848,467.2290207:0.002278060848):0.07954561032):0.08224604627,(425.1816924:0.08240003297,(439.1971452:0.001260813551,439.1974444:0.001260813551):0.08113921942):0.08166968446):0.02911428311):0.08004079686):0.0409498008):0.04939782804,((((419.2075102:0.08350815628,(433.2229866:0.001646811283,433.2233774:0.001646811283):0.081861345):0.06378811899,(445.2233241:0.08412503366,(431.2073172:0.001043795176,431.2075649:0.001043795176):0.08308123848):0.06317124162):0.04916331855,((447.2023221:0.08382714192,(461.2179607:0.001349727876,461.218281:0.001349727876):0.08247741404):0.0814738775,(((449.2179639:0.00117653457,449.2182431:0.00117653457):0.0815638578,(463.2335481:0.001280197717,463.2338519:0.001280197717):0.08146019466):0.06968721958,(421.1867581:0.08371958301,(435.2023648:0.0009502455073,435.2025903:0.0009502455073):0.0827693375):0.06870802894):0.01287340747):0.03115857441):0.1349337551,(545.2757369:0.2826443636,(((513.2493964:0.1374051361,(501.2492639:0.08294219563,(515.264555:0.002003311372,515.2650304:0.002003311372):0.08093888426):0.0544629405):0.04972928066,((475.2336601:0.08288950833,(489.2492715:0.001486259824,489.2496242:0.001486259824):0.08140324851):0.07076994328,(473.2178796:0.08380827964,(487.2336348:0.001319808838,487.233948:0.001319808838):0.08248847081):0.06985117196):0.03347496519):0.04631209336,((((479.228594:0.001396924105,479.2289255:0.001396924105):0.08075155944,(493.244123:0.00150395841,493.2444799:0.00150395841):0.08064452514):0.0761396409,((477.2130665:0.001306324201,477.2133765:0.001306324201):0.08173071068,(491.2284649:0.001349306481,491.2287851:0.001349306481):0.0816877284):0.07525108957):0.03680138031,(((505.2443083:0.001432742672,505.2446483:0.001432742672):0.08092082166,(519.2597691:0.001956115142,519.2602333:0.001956115142):0.08039744919):0.07665420207,(517.2443478:0.08311454118,(503.2285146:0.001773229754,503.2289354:0.001773229754):0.08134131143):0.07589322522):0.03608173836):0.0383570054):0.04919785339):0.04874898537):0.03217907733):0.09080748669):0.1189938978):0.2005123504,((((((579.2445842:0.1601740953,(563.2134191:0.08289225338,(577.2287407:0.002263312026,577.2292778:0.002263312026):0.08062894135):0.07728184194):0.03703347958,((595.2397439:0.08172427906,609.255378:0.08172427906):0.08687444019,((567.2083157:0.08214755323,(581.2239369:0.001605514582,581.2243179:0.001605514582):0.08054203864):0.06560654345,(579.2084944:0.0826482616,593.2240021:0.0826482616):0.06510583507):0.02084462259):0.02860885564):0.1031233222,(615.2445341:0.2558526463,((621.2186862:0.1536841816,(605.2239134:0.001892905906,605.2243626:0.001892905906):0.1517912757):0.08723716812,(589.1927629:0.204686135,(573.1978126:0.1403952489,(561.197511:0.08381048062,(575.2131957:0.001859194314,575.2136369:0.001859194314):0.08195128631):0.05658476826):0.0642908861):0.03623521475):0.01493129655):0.04447825076):0.07991854801,((541.2442967:0.1290539177,553.2445629:0.1290539177):0.2045019708,(((533.2027983:0.08356097135,(547.2183413:0.001324444181,547.2186556:0.001324444181):0.08223652717):0.0768856192,((561.233759:0.08279227283,575.2500561:0.08279227283):0.06936183947,(559.2185404:0.08352077081,573.2340877:0.08352077081):0.06863334148):0.008292478257):0.07641663743,((577.2653532:0.001366583672,577.2656775:0.001366583672):0.1903715849,(559.2548154:0.001844445492,559.2552531:0.001844445492):0.1898937231):0.04512505943):0.09669266042):0.04669355665):0.133804024,(((((555.1720293:0.08285983077,(541.1559857:0.001771122779,541.156406:0.001771122779):0.08108870799):0.07582156506,(553.1565273:0.08372325078,567.171949:0.08372325078):0.07495814505):0.0932546518,((((527.176577:0.002390573287,527.1771443:0.002390573287):0.07970350845,(541.1924799:0.002602534924,541.1930975:0.002602534924):0.07949154681):0.07447196317,((499.1456994:0.001624477353,499.1460849:0.001624477353):0.08122559655,(513.1618281:0.001973181636,(513.1612221:0.001160942959,513.1614976:0.001160942959):0.0008122386769):0.08087689227):0.073715971):0.03843948874,(((539.1770348:0.001217831271,539.1773238:0.001217831271):0.0815965635,(553.1926158:0.001409565952,553.1929503:0.001409565952):0.08140482882):0.1048097071,(525.1613526:0.08394251259,(511.1453128:0.002490865274,(511.1457251:0.001506908175,511.1460827:0.001506908175):0.0009839570995):0.08145164731):0.1036815893):0.007381431794):0.05693051399):0.08132134632,((491.1405301:0.08077199188,505.155984:0.08077199188):0.1922351918,(((515.1768933:0.08152551614,(501.1611666:0.001669988002,501.1615629:0.001669988002):0.07985552814):0.06840364952,(473.1301255:0.08204705834,487.1457595:0.08204705834):0.06788210732):0.07503501596,((489.124816:0.08143164947,(503.1402976:0.001538934187,503.1406628:0.001538934187):0.07989271528):0.09530602491,((515.1403994:0.001438642201,515.1407408:0.001438642201):0.08130890096,(501.1248456:0.002001204396,501.1253205:0.002001204396):0.08074633876):0.09399013122):0.04822650725):0.04804300205):0.06025021027):0.1379869416,(((557.2235887:0.08108856475,571.2395726:0.08108856475):0.2020718524,(531.2445921:0.1523061679,543.2444549:0.1523061679):0.1308542492):0.1275364648,((((485.2031027:0.08124105506,499.2185795:0.08124105506):0.07901945301,((511.2184789:0.001388917602,511.2188085:0.001388917602):0.08043575246,(497.2026906:0.001904283569,497.2031425:0.001904283569):0.0799203865):0.078435838):0.06453097189,((((495.2236901:0.001250700073,495.2239869:0.001250700073):0.08088605666,(481.207728:0.002143846571,(481.2080884:0.001250278678,481.2083851:0.001250278678):0.0008935678929):0.07999291017):0.07292815516,((507.223512:0.001345935322,507.2238314:0.001345935322):0.08140824419,(493.2074769:0.002262047842,493.2080137:0.002262047842):0.08049213167):0.07231073238):0.04817876302,((525.234406:0.08147401856,539.2498948:0.08147401856):0.09833970485,((523.2550293:0.08169443909,(509.2390502:0.00159413692,509.2394285:0.00159413692):0.08010030217):0.07129734503,(521.2393046:0.08213397921,535.2547301:0.08213397921):0.07085780491):0.02682193928):0.02342995151):0.02154780504):0.1146367521,((((535.1817798:0.001844445493,535.1822175:0.001844445493):0.0819914946,(549.1975962:0.001923246339,549.1980526:0.001923246339):0.08191269375):0.08147965184,(((551.2134048:0.001503537015,551.2137616:0.001503537015):0.08124600215,(537.19749:0.001716762836,537.1978974:0.001716762836):0.08103277633):0.06968185731,(509.1664835:0.08372280508,(523.1818905:0.00183222504,523.1823253:0.00183222504):0.08189058004):0.0687085914):0.01288419546):0.09432787976,((((513.1976071:0.001707070754,513.1980122:0.001707070754):0.07983019761,(527.2129249:0.003054691655,527.2136498:0.003054691655):0.07848257671):0.09469063119,(((553.2286623:0.001473617977,553.229012:0.001473617977):0.08041780621,(539.2128935:0.002227072065,539.213422:0.002227072065):0.07966435212):0.08239797891,((511.1818646:0.001368690647,511.1821894:0.001368690647):0.08108905252,(525.1976602:0.002278903638,525.198201:0.002278903638):0.08017883953):0.08183165993):0.01193849646):0.05794510736,(((523.2185396:0.08215129403,(537.2342333:0.001663245684,537.234628:0.001663245684):0.08048804834):0.06576997459,(535.21864:0.08264679457,549.2342088:0.08264679457):0.06527447405):0.04983716244,(((509.2027509:0.001449177073,509.2030948:0.001449177073):0.08136809681,(495.1871165:0.001790506945,495.1875414:0.001790506945):0.08102676694):0.07033940737,((507.1871616:0.00137501157,507.1874879:0.00137501157):0.08213805031,(521.2026485:0.001794720894,521.2030744:0.001794720894):0.08171834098):0.06964361937):0.04460174982):0.03641457585):0.02547046478):0.07978476035):0.07126864988):0.06054745366):0.04280913341):0.1701070289,(((((355.0306682:0.1148375074,(369.0463039:0.0008916716157,369.0465155:0.0008916716157):0.1139458358):0.1244039153,(((409.0776019:0.1000022995,(395.0619683:0.001333293475,395.0622847:0.001333293475):0.09866900605):0.06932285365,(393.0826904:0.1008342711,(379.0669741:0.000876922794,379.0671822:0.000876922794):0.09995734829):0.0684908821):0.04931228724,((393.0463297:0.108240661,407.0619681:0.108240661):0.07304769851,(367.0306541:0.1172279729,381.0462992:0.1172279729):0.06406038667):0.03734908086):0.02060398229):0.1358454672,(((411.0206408:0.1172306167,425.0361039:0.1172306167):0.07883152546,(383.0255277:0.1628546149,(395.0255791:0.1176968968,409.0410848:0.1176968968):0.04515771809):0.03320752722):0.1355019454,(((429.0307291:0.1023154217,443.0468399:0.1023154217):0.1122310719,(((453.0672849:0.001279776322,453.0675886:0.001279776322):0.09872430135,(439.051722:0.001610571321,439.0521042:0.001610571321):0.09839350635):0.08329180195,(413.036122:0.1529958367,(427.0518379:0.0974865536,441.0675411:0.0974865536):0.05550928309):0.03030004293):0.03125061404):0.07563691532,((401.0362011:0.1462788353,(415.051819:0.09354949252,429.0674695:0.09354949252):0.05272934273):0.08660117399,((397.0412249:0.105896997,(411.0568529:0.0009085274117,411.0570685:0.0009085274117):0.1049884696):0.08704860437,((385.041152:0.000947717138,385.0413769:0.000947717138):0.149099196,(399.0568337:0.09571723636,413.0724999:0.09571723636):0.05432967677):0.04289868828):0.03993440783):0.05730339974):0.04138067854):0.0435228024):0.0703040249,(((((467.0467137:0.1008338496,481.0622773:0.1008338496):0.07523296284,(441.0311868:0.1059004222,(455.0466745:0.001971285359,455.0471423:0.001971285359):0.1039291369):0.07016639025):0.0399518805,((437.0360514:0.155490184,453.0311522:0.155490184):0.02682921398,(463.0520154:0.1627155588,((451.0517122:0.001302953042,451.0520214:0.001302953042):0.100151935,(465.0672384:0.002199681396,465.0677604:0.002199681396):0.09925520665):0.06126067074):0.01960383922):0.03369929495):0.05150876877,(455.0104349:0.229727679,(465.0312823:0.1085058991,479.0465295:0.1085058991):0.1212217799):0.03779978275):0.1094014984,(((((447.093321:0.09388650258,461.1089659:0.09388650258):0.05709628554,(459.0934626:0.09443328269,473.1088582:0.09443328269):0.05654950543):0.04620897462,(((489.1038756:0.001438220805,489.1042169:0.001438220805):0.0927644395,(475.0880812:0.001820425983,(475.0883944:0.00100123429,475.088632:0.00100123429):0.0008191916926):0.09238223432):0.07722613593,((449.0722608:0.001234687067,449.0725538:0.001234687067):0.09582206459,(463.0878939:0.001532191869,463.0882575:0.001532191869):0.09552455978):0.07437204458):0.02576296651):0.05244002041,(((419.0619171:0.1021495881,433.0775864:0.1021495881):0.07530855004,(421.0411935:0.1084946574,(435.0567988:0.001109111386,435.057062:0.001109111386):0.107385546):0.06896348081):0.05434339181,((473.0726258:0.150002795,(447.0567751:0.1022971154,461.0723877:0.1022971154):0.04770567956):0.03816104178,((443.0619161:0.1021847122,457.0776491:0.1021847122):0.04861320387,(431.0619813:0.102341918,(445.0774291:0.001190440602,445.0777116:0.001190440602):0.1011514774):0.04845599813):0.03736592066):0.04363769324):0.01783025316):0.0653703951,((((481.0987526:0.001388917602,481.0990822:0.001388917602):0.09025886006,(467.0831699:0.001648496862,467.0835611:0.001648496862):0.0899992808):0.06869525142,((493.0986851:0.001589501576,493.0990623:0.001589501576):0.09141755938,(479.0827479:0.001868465002,479.0831913:0.001868465002):0.09113859595):0.06733596812):0.1062232781,((435.0932236:0.09656218044,(421.0775347:0.001216988481,421.0778235:0.001216988481):0.09534519196):0.09448630083,(((451.0886378:0.001735304212,(451.0881072:0.00100123429,451.0883448:0.00100123429):0.000734069922):0.09065540967,(465.1037236:0.001841495728,465.1041606:0.001841495728):0.09054921816):0.07398784176,(423.0570061:0.1008354219,(437.0724595:0.0012898898,437.0727656:0.0012898898):0.09954553206):0.06554313378):0.02466992563):0.07551782586):0.04843587111):0.06192678194):0.06846195465):0.1220966329,((((545.1299761:0.2133023451,(((517.135135:0.0894990258,(503.1192247:0.001377961334,503.1195517:0.001377961334):0.08812106447):0.05886506106,(515.1194114:0.08997534217,529.1350643:0.08997534217):0.05838874469):0.05991735622,((507.1145785:0.08837887637,521.130068:0.08837887637):0.06325883267,(519.1147049:0.08918677329,533.1301148:0.08918677329):0.06245093575):0.05664373403):0.00502090199):0.1235078526,(((((505.1348524:0.001593715525,505.1352306:0.001593715525):0.08568193586,(519.1504813:0.002168919568,519.150996:0.002168919568):0.08510673182):0.07794946689,((547.1823269:0.08513390163,(533.166561:0.001298739092,533.1668692:0.001298739092):0.08383516254):0.06925861607,(531.1509634:0.08665312951,545.1666488:0.08665312951):0.06773938819):0.01083260057):0.06813706419,(((565.1924736:0.08352123848,(551.1770103:0.001476989137,551.1773608:0.001476989137):0.08204424934):0.06508037429,(577.19274:0.08412920151,(563.1767494:0.002782891942,563.1774098:0.002782891942):0.08134630957):0.06447241125):0.03489428914,(((523.145676:0.001761009301,523.1460939:0.001761009301):0.08315303255,(537.161392:0.00179008555,537.1618168:0.00179008555):0.08312395631):0.06779537278,((535.1456976:0.001278512137,535.146001:0.001278512137):0.08445098547,(549.1611568:0.002024802511,549.1616373:0.002024802511):0.0837046951):0.06697991702):0.03078648727):0.04986628057):0.07141884445,(((((519.1872574:0.001370797621,519.1875827:0.001370797621):0.08345906392,(505.1715308:0.001685579614,505.1719308:0.001685579614):0.08314428193):0.07742562027,((545.2027704:0.08464606582,(531.1871096:0.001535563028,531.187474:0.001535563028):0.08311050279):0.05775976514,(503.1561134:0.08638693204,(517.1713716:0.002036601568,517.1718549:0.002036601568):0.08435033047):0.05601889891):0.01984965086):0.04784078235,(((507.1508047:0.001403666424,507.1511378:0.001403666424):0.08394140857,(521.1661846:0.001857930129,521.1666255:0.001857930129):0.08348714486):0.1044901203,((491.1558595:0.001402402239,491.1561923:0.001402402239):0.08547907782,(477.1401164:0.001640068964,477.1405056:0.001640068964):0.0852414111):0.1029537152):0.02026106888):0.07132371408,(((475.1245284:0.08918608013,(489.140159:0.001420943614,489.1404962:0.001420943614):0.08776513652):0.05855168863,(487.124704:0.08976789592,501.1400455:0.08976789592):0.05796987284):0.06896729034,((493.1351536:0.0878820476,(479.1194938:0.001597929474,479.119873:0.001597929474):0.08628411813):0.07327162879,(477.1038794:0.09082939002,(491.1194384:0.001357312984,491.1197605:0.001357312984):0.08947207704):0.07032428636):0.05555138272):0.06471491915):0.02336104867):0.03202917079):0.1240260065,(((445.0624576:0.1305166649,(459.0781454:0.08566062407,473.0938109:0.08566062407):0.0448560408):0.1521926324,(((427.0882013:0.08851690271,441.1038696:0.08851690271):0.1000557421,((467.1195156:0.08837864672,(453.1037695:0.001223309405,453.1040598:0.001223309405):0.08715533732):0.07879013076,(425.0725058:0.09410414871,439.0882151:0.09410414871):0.07306462877):0.02140386737):0.05081706766,(((497.1301333:0.08593504824,(483.1143841:0.001892905906,483.1148333:0.001892905906):0.08404214233):0.06604998815,((455.0831408:0.001377118544,455.0834676:0.001377118544):0.08835000416,(469.0992403:0.002002468581,(469.09862:0.00122288801,469.0989102:0.00122288801):0.0007795805715):0.08772465413):0.06225791368):0.05087993701,(((471.1143163:0.001272191214,471.1146182:0.001272191214):0.08300825482,(485.1300701:0.001441591965,485.1304122:0.001441591965):0.08283885407):0.08681500946,((457.0986674:0.001139873214,457.0989379:0.001139873214):0.08602243917,(443.0830601:0.001470246818,443.083409:0.001470246818):0.08569206556):0.08393314312):0.0317695179):0.03652473911):0.04331958473):0.1163615522,(((((463.1245662:0.001200132685,463.124851:0.001200132685):0.08915899139,(449.1089015:0.00141630827,449.1092376:0.00141630827):0.08894281581):0.08090550205,((465.1402354:0.08730765552,(451.1246072:0.001337086029,451.1249245:0.001337086029):0.08597056949):0.06142790424,(423.0932872:0.09164426666,(437.1088794:0.001391867366,437.1092097:0.001391867366):0.0902523993):0.05709129309):0.02252906637):0.05736436679,((445.1138676:0.09154045174,459.1295336:0.09154045174):0.1182394931,((435.1296104:0.08787531297,449.1453006:0.08787531297):0.08056149281,((475.1609865:0.08726973059,(461.1452203:0.001670409397,461.1456167:0.001670409397):0.08559932119):0.06087072493,(433.1139559:0.09083368619,(447.129685:0.001262077736,447.1299845:0.001262077736):0.08957160845):0.05730676933):0.02029635026):0.04134313909):0.01884904804):0.09989129906,((((481.1351406:0.001228366144,481.1354321:0.001228366144):0.08416159716,(495.1507872:0.00143948499,495.1511288:0.00143948499):0.08395047832):0.0945061105,(((497.1665693:0.001412094321,497.1669044:0.001412094321):0.08199228582,(483.1508403:0.001840231543,483.151277:0.001840231543):0.0815641486):0.08495577506,((469.1350634:0.001290311194,469.1353696:0.001290311194):0.08384754921,(455.1194496:0.00157348857,455.119823:0.00157348857):0.08356437184):0.0832222948):0.0115359186):0.06922734258,((((467.1558355:0.001029889144,467.1560799:0.001029889144):0.0829059212,(481.1714937:0.001190019207,481.1717761:0.001190019207):0.08274579114):0.0714239401,(439.1245992:0.08593213989,(453.1402156:0.001294946538,453.1405229:0.001294946538):0.08463719335):0.06942761056):0.05344566187,(((479.1559444:0.00120308245,479.1562299:0.00120308245):0.0837059554,(493.171554:0.001324022787,493.1718682:0.001324022787):0.08358501506):0.07990958957,((463.1608316:0.001200132685,463.1611164:0.001200132685):0.08413801243,(477.1765499:0.001401980844,477.1768826:0.001401980844):0.08393616427):0.0794804823):0.0439867849):0.04031800407):0.07939687558):0.07055055746):0.06176535478):0.06870705272,(((((457.0624531:0.0914133011,(471.0778301:0.00161647085,471.0782137:0.00161647085):0.08979683025):0.08501910828,((483.0780544:0.001565060671,483.0784258:0.001565060671):0.0925510472,(469.0622706:0.002607170268,469.0628893:0.002607170268):0.0915089376):0.08231630152):0.06011709291,(((485.0570672:0.002776571019,485.0577261:0.002776571019):0.1498556254,(499.0728688:0.08972186208,(513.0885024:0.001239322411,513.0887965:0.001239322411):0.08848253967):0.06291033438):0.0610984101,((509.0937864:0.09238495691,(495.0781114:0.001292418169,495.0784181:0.001292418169):0.09109253874):0.08244443254,(497.0574892:0.09511257949,511.0729592:0.09511257949):0.07971680996):0.03890121711):0.02281889573):0.07649210434,((((495.1144479:0.0873060593,(509.1300926:0.001243957755,509.1303878:0.001243957755):0.08606210154):0.09422542678,((525.1248797:0.08538488771,539.1405752:0.08538488771):0.07337378497,(497.0935612:0.08838002162,(511.1089608:0.001509436544,511.109319:0.001509436544):0.08687058507):0.07037865107):0.0227728134):0.0420416776,((501.0888334:0.08545192409,515.1045515:0.08545192409):0.1043597513,((527.1404519:0.08413708299,(513.1245745:0.002076634084,(513.124925:0.001199289895,513.1252096:0.001199289895):0.0008773441886):0.08206044891):0.0652608337,((485.0936611:0.001451284047,485.0940055:0.001451284047):0.08508469565,(499.109215:0.001586130417,499.1095914:0.001586130417):0.08494984928):0.06286193699):0.04041375873):0.03376148826):0.07886975947,((557.1147139:0.164749825,(541.1200341:0.08478153882,555.1355914:0.08478153882):0.07996828615):0.1140041404,((525.088837:0.08914045459,539.1043058:0.08914045459):0.09236884406,(535.1094956:0.1482905299,(537.1250296:0.08788324324,(523.1090319:0.002300816173,523.1095779:0.002300816173):0.08558242706):0.06040728669):0.03321876871):0.09724466671):0.0236889578):0.01059868349):0.1530184091,(627.1931619:0.3447087951,((577.1560483:0.149436946,(551.1407674:0.08533917767,(565.1560578:0.001267555869,565.1563586:0.001267555869):0.0840716218):0.06409776829):0.0634690201,((609.182512:0.001380068309,609.1828395:0.001380068309):0.1662326785,(581.1509212:0.002798904949,581.1515854:0.002798904949):0.1648138418):0.04529321928):0.131802829):0.1213512207):0.06348324116):0.03794429078):0.1166729502):0.08972566331):0.1737417132,(((((((309.0251726:0.1324357837,323.040795:0.1324357837):0.07212983595,(299.0046064:0.1731082665,(283.0094628:0.1575027453,297.0251637:0.1575027453):0.01560552115):0.03145735322):0.05129001771,((313.0201904:0.1292413477,327.0358029:0.1292413477):0.08681392178,(341.0151734:0.1681545343,(325.0200711:0.1321795109,339.0357937:0.1321795109):0.0359750234):0.04790073512):0.03980036796):0.09919552787,((((367.0671082:0.1058962482,(353.0514168:0.0007458689788,353.0515938:0.0007458689788):0.1051503792):0.06499450219,(337.0564664:0.1070038984,351.072163:0.1070038984):0.06388685196):0.05771914577,((339.0721324:0.09748642735,353.0878204:0.09748642735):0.08461673163,(341.0514433:0.102297027,355.0671128:0.102297027):0.07980613198):0.04650673716):0.09705135167,(((309.0616243:0.1058956202,323.0772237:0.1058956202):0.0725454684,(311.0408711:0.1148369178,(325.0564747:0.0008166633228,325.0566685:0.0008166633228):0.1140202545):0.06360417079):0.05602632643,((285.0251694:0.1259040322,299.0408397:0.1259040322):0.06260563077,(269.0302893:0.1666232667,(297.0615911:0.1126135259,(283.0458726:0.0008183489024,283.0460668:0.0008183489024):0.111795177):0.05400974081):0.0218863963):0.04595775199):0.09119383281):0.02938991745):0.13844109,((((317.0514278:0.115742677,(345.0827758:0.08489902794,(331.0670086:0.0008023358962,331.067199:0.0008023358962):0.08409669204):0.03084364907):0.1092395402,((315.0721724:0.0880194092,329.0878015:0.0880194092):0.09741506176,(287.0408462:0.09940652158,301.0564783:0.09940652158):0.08602794938):0.03954774626):0.06301100988,(((371.0983252:0.08566077596,385.1140165:0.08566077596):0.0902204963,(343.0670863:0.09096755271,357.0827397:0.09096755271):0.08491371955):0.1062335594,((313.0565106:0.09961617531,327.0721896:0.09961617531):0.08479715651,(315.0356987:0.1051097303,329.0514643:0.1051097303):0.07930360153):0.09770149981):0.005878395475):0.1304895023,((((425.1089171:0.08972488106,(411.0933327:0.00126671308,411.0936333:0.00126671308):0.08845816798):0.08165921259,(383.0619685:0.09748629736,397.0776226:0.09748629736):0.07389779629):0.0522834822,((385.0776368:0.08968789431,399.093272:0.08968789431):0.08416368658,(369.082739:0.09140912087,383.0983705:0.09140912087):0.08244246002):0.04981599496):0.08395725608,((359.0619557:0.09212768144,(345.0461865:0.001048009125,345.0464352:0.001048009125):0.09107967231):0.1511951872,((373.0412644:0.09623137774,387.0568508:0.09623137774):0.1142971727,(343.0307215:0.1590806001,(357.0463066:0.09961616061,371.0619826:0.09961616061):0.05946443953):0.05144795029):0.03279431819):0.0643019633):0.1108578975):0.07500952585):0.2132386936,(((395.0406982:0.344094188,((357.0250646:0.1245918016,371.0406758:0.1245918016):0.06582368989,(331.0094807:0.1421548562,345.0252438:0.1421548562):0.0482606353):0.1536786966):0.05799209899,(((((351.0357216:0.1176953815,365.0513445:0.1176953815):0.05748002367,(335.040757:0.1178243613,349.0564331:0.1178243613):0.05735104385):0.08017833613,((323.0043438:0.1537195823,337.0200967:0.1537195823):0.0499164086,(321.0252693:0.1546050297,(333.0252307:0.1296221238,347.0408841:0.1296221238):0.02498290593):0.0490309612):0.05171775033):0.0543950711,(((331.0460205:0.1168994409,345.0616605:0.1168994409):0.08042983279,(317.0302318:0.1512901415,(329.0303765:0.125906225,343.045849:0.125906225):0.0253839165):0.04603913219):0.07560179694,((359.0408187:0.1163197537,373.0563629:0.1163197537):0.1060523409,(((375.0721002:0.0008491107306,375.0723017:0.0008491107306):0.107717316,(361.0564308:0.001058965392,361.0566821:0.001058965392):0.1075074613):0.08471674683,((359.0771021:0.1022984428,373.0928813:0.1022984428):0.07282067244,(357.0616518:0.1080356667,(371.0770773:0.001345513927,371.0773966:0.001345513927):0.1066901527):0.06708344857):0.01816405831):0.02908892113):0.05055897593):0.03681774175):0.07617287948,((((377.0514504:0.1084936473,(391.0669845:0.0009426603989,391.0672082:0.0009426603989):0.1075509869):0.05529617881,(403.0669952:0.1084952373,(389.0513185:0.001171899227,389.0515966:0.001171899227):0.1073233381):0.05529458873):0.08090459412,((413.0879968:0.1490858957,(387.0720075:0.1023416612,401.0878014:0.1023416612):0.04674423446):0.06540241531,((417.0825831:0.09767821723,431.0983035:0.09767821723):0.05295852443,(429.0827797:0.09794404812,443.0981738:0.09794404812):0.05269269354):0.06385156933):0.03020610918):0.08124770577,(((417.0462749:0.1519348113,(391.0307255:0.1173714229,405.0462881:0.1173714229):0.03456338833):0.06165076926,(413.0512431:0.1520260146,(401.0513982:0.1080354045,415.0668854:0.1080354045):0.04399061005):0.06155956593):0.06655824585,((377.0149032:0.1777356357,(387.0357382:0.1520436084,(361.019957:0.1284486511,375.0357514:0.1284486511):0.02359495728):0.02569202733):0.039544957,((349.0201838:0.1306785029,363.0357942:0.1306785029):0.04767145993,(365.0149972:0.1315579634,379.0307477:0.1315579634):0.04679199945):0.03893062987):0.06286323364):0.0457982996):0.05997956587):0.0161645952):0.2022910597,(242.9783097:0.5472265299,(((301.0717788:0.1653314402,(303.0511601:0.1173748991,317.0665786:0.1173748991):0.04795654116):0.0925593019,(((279.051011:0.1172280411,293.0666914:0.1172280411):0.04984065006,(291.0511317:0.1178257906,(305.0665846:0.0009199050744,305.0668029:0.0009199050744):0.1169058855):0.04924290055):0.03647485961,((321.0615788:0.1176961681,(307.0458617:0.0008453181763,307.0460623:0.0008453181763):0.1168508499):0.05949670914,(281.030294:0.1321791777,295.0459616:0.1321791777):0.04501369957):0.02635067348):0.05434719141):0.1247772389,((237.0040914:0.2647828664,(267.0146736:0.1894539012,((251.0196158:0.1483798391,263.0198323:0.1483798391):0.03379160883,(265.0353582:0.1515054429,277.0353868:0.1515054429):0.03066600499):0.007282453254):0.07532896522):0.06274305966,((264.9990066:0.2208234055,292.9939713:0.2208234055):0.08632182482,(((275.0196567:0.1323103094,287.0195857:0.1323103094):0.03779386813,(289.0353173:0.1344185563,301.0355028:0.1344185563):0.0356856212):0.09846227139,((293.0302464:0.1561928988,(305.030323:0.130678705,319.0460404:0.130678705):0.02551419378):0.06831537262,((279.0147096:0.1427900029,291.0147788:0.1427900029):0.04145379699,(295.0095335:0.1486707565,307.0095669:0.1486707565):0.03557304338):0.04026447154):0.04405817745):0.03857878144):0.02038069573):0.05514205502):0.1645585488):0.05715081685):0.1023536021):0.1960696394,(377.0837913:0.7102138624,((408.1301119:0.249637173,(384.0935482:0.1659037496,(368.0985681:0.0009919636026,368.0988035:0.0009919636026):0.164911786):0.08373342346):0.2387235458,(369.0940457:0.3742848443,(393.0939807:0.3024015714,(335.0883675:0.2129432138,365.0990769:0.2129432138):0.08945835759):0.07188327288):0.1140758746):0.2218531436):0.1925867258):0.04482728618):0.03820205216):0.2086199506,((((((((255.0510953:0.1425360255,(283.0822982:0.09961706475,(269.0666577:0.0005785752023,269.066795:0.0005785752023):0.09903848954):0.04291896073):0.05687028868,(271.0458355:0.1530449381,(285.0615796:0.09623100498,299.0772274:0.09623100498):0.05681393316):0.04636137602):0.1289153187,(((239.0925759:0.09354982624,253.1081666:0.09354982624):0.08989085192,(241.0717906:0.0962310134,255.0874308:0.0962310134):0.08720966476):0.06519340529,((239.056115:0.1126127474,253.0717457:0.1126127474):0.09201855636,(251.0925055:0.1834004155,(267.0874221:0.09571728166,281.1030447:0.09571728166):0.08768313384):0.02123088828):0.04400277968):0.07968754936):0.0856609546,((((297.0979662:0.08968788313,311.1136059:0.08968788313):0.1208127378,((351.1449348:0.0875080988,(337.1292233:0.0009140055456,337.1294402:0.0009140055456):0.08659409326):0.07771842125,(309.0979432:0.0928777122,323.1136444:0.0928777122):0.07234880785):0.04527410087):0.0466027476,(((341.124178:0.08430001992,355.1398739:0.08430001992):0.08727485009,(313.0928862:0.08772712365,327.1085654:0.08772712365):0.08384774635):0.07321720302,((341.0877869:0.08968787607,355.103431:0.08968787607):0.1029744329,((339.1085177:0.0885172685,353.1242308:0.0885172685):0.07891901178,(311.0772506:0.095718301,(325.0928783:0.000732805737,325.0930522:0.000732805737):0.09498549526):0.07171797928):0.02522602865):0.0521297641):0.01231129549):0.1136941823,(((315.1085517:0.08256266404,329.1241764:0.08256266404):0.1090521858,((327.1448773:0.08312663499,(313.1292434:0.0007998075269,313.1294332:0.0007998075269):0.08232682747):0.0714024348,(285.0979961:0.08558939168,299.1136295:0.08558939168):0.06893967812):0.03708578003):0.07584881074,((257.0666985:0.09212623445,271.0823267:0.09212623445):0.1164055608,(273.0615129:0.1298685005,(287.0772549:0.0848980354,301.0928974:0.0848980354):0.04497046509):0.07866329475):0.05893186531):0.1033338903):0.04318503658):0.08417667221,((221.081935:0.2558059987,(209.0455681:0.1664283433,235.0611355:0.1664283433):0.08937765544):0.1881509252,((((295.0823282:0.1043581009,(281.0666624:0.0006156579539,281.0668085:0.0006156579539):0.1037424429):0.06772047368,(265.0717529:0.1058954123,279.0874119:0.1058954123):0.06618316224):0.08821801119,((267.0510707:0.1312071854,(253.0353737:0.0005406496612,253.035502:0.0005406496612):0.1306665357):0.0476200146,(237.0405042:0.1321792107,251.0561259:0.1321792107):0.04664798931):0.08146938574):0.0997409541,((((319.1187195:0.09238121332,333.1344017:0.09238121332):0.07514318233,(303.1237644:0.09299281834,317.1394238:0.09299281834):0.0745315773):0.06284700566,((293.1030489:0.09410404346,307.1187479:0.09410404346):0.09433399257,(263.0924912:0.1316566133,(291.1238128:0.09511083858,(277.1080405:0.0009873282586,277.1082748:0.0009873282586):0.09412351032):0.03654577469):0.05678142277):0.04193336527):0.05331639805,((275.0924007:0.1665503157,301.1080259:0.1665503157):0.08355433484,((303.0875282:0.1503454764,(317.10301:0.09705218337,331.1187301:0.09705218337):0.05329329304):0.05360397589,((321.0979875:0.09999823597,(307.0822967:0.0007344913168,307.082471:0.0007344913168):0.09926374466):0.06838741406,(291.0873681:0.1008331933,305.1030215:0.1008331933):0.06755245671):0.03556380226):0.04615519826):0.0335831488):0.07634974046):0.08391938407):0.05420233573):0.08609192515,((((((251.1288621:0.08851703203,265.1445524:0.08851703203):0.08291227309,(263.1288997:0.0907570536,277.144506:0.0907570536):0.08067225152):0.05666076669,(293.1757956:0.21990581,((275.1651492:0.0006868736927,275.1653122:0.0006868736927):0.1871565522,(303.1602669:0.1571230713,(291.1602264:0.08665433504,305.1757623:0.08665433504):0.07046873623):0.03072035464):0.03206238408):0.008184261823):0.09593442687,((((295.1550684:0.08427334659,309.1707202:0.08427334659):0.07231155984,(267.1237696:0.08715791806,(281.1393862:0.0007863228899,281.1395728:0.0007863228899):0.08637159517):0.06942698837):0.05109526682,((297.1343582:0.08429985422,311.1499851:0.08429985422):0.08727503395,(269.1030817:0.08772703736,283.1187317:0.08772703736):0.08384785082):0.03610528508):0.03099778739,(((307.1551349:0.08750760122,(293.1394036:0.0007947507878,293.1395922:0.0007947507878):0.08671285043):0.06226533001,(265.1081449:0.09287841779,(279.1237369:0.0007880084695,279.1239239:0.0007880084695):0.09209040932):0.05689451345):0.05955848908,((323.1499929:0.08513154305,337.1656938:0.08513154305):0.08814008283,((295.118709:0.0006224002721,295.1188567:0.0006224002721):0.08789594083,(309.13432:0.0007939079981,309.1345084:0.0007939079981):0.0877244331):0.08475328478):0.03605979443):0.02934654033):0.08534653804):0.1043242539,((261.1344033:0.1971004309,(231.0874175:0.0807679293,245.1031062:0.0807679293):0.1163325016):0.1775740056,(((239.1288573:0.1277849166,(253.1445324:0.08429979805,267.1601819:0.08429979805):0.04348511854):0.1144293933,(241.14451:0.169879429,257.1395745:0.169879429):0.0723348809):0.05424938583,(((313.1656431:0.08166629801,(299.1499214:0.0008512177049,299.1501234:0.0008512177049):0.0808150803):0.1000027191,(269.1394402:0.1380981998,(283.1550854:0.08248579182,(297.1707338:0.0006514765207,297.1708884:0.0006514765207):0.0818343153):0.05561240803):0.04357081726):0.07187272008,(241.1082477:0.2007931066,((257.1030251:0.0006590616289,257.1031815:0.0006590616289):0.1240369789,(271.1187013:0.08256259568,285.1343492:0.08256259568):0.04213344482):0.07609706615):0.05274863053):0.04292195854):0.07821074083):0.05367431597):0.1142268731,((((373.1655063:0.08726661927,387.1812805:0.08726661927):0.09052698046,(345.134394:0.090826484,359.1500106:0.090826484):0.08696711573):0.1362123491,(((389.1968543:0.000898835329,389.1970676:0.000898835329):0.1474304034,(377.1969525:0.08371833424,391.2125266:0.08371833424):0.06461090452):0.1498831597,(331.1914757:0.279573644,(((347.1500433:0.08787625938,361.1655885:0.08787625938):0.07828791199,(331.1551767:0.08837640731,345.1707923:0.08837640731):0.07778776406):0.03885788873,(((333.1707341:0.08593696721,347.1864973:0.08593696721):0.07399698568,(305.1394538:0.08913822942,(319.1550284:0.0008389972529,319.1552275:0.0008389972529):0.08829923216):0.07079572347):0.0395772329,((349.1656607:0.08538472231,363.1812888:0.08538472231):0.08808598075,(321.134364:0.08837635222,335.1499888:0.08837635222):0.08509435085):0.02604048273):0.005510874305):0.07455158388):0.01863875453):0.01579355029):0.1208031074,((((367.1762382:0.08344211497,(353.1605313:0.0009258046029,353.160751:0.0009258046029):0.08251631037):0.07133181828,(325.129272:0.08545144675,339.1449154:0.08545144675):0.0693224865):0.1163266042,(((395.2074142:0.08240215849,(381.1918496:0.0008427898068,381.1920496:0.0008427898068):0.08155936868):0.101353864,((393.1919671:0.08329509101,407.2075518:0.08329509101):0.07052209754,(365.1605848:0.08478210776,(379.1761876:0.0008760800043,379.1763955:0.0008760800043):0.08390602776):0.06903508078):0.0299388339):0.04122756063,(((411.2024313:0.08194845812,(397.1866929:0.001108689991,397.186956:0.001108689991):0.08083976813):0.0689995884,(369.1555486:0.08273573055,383.1711541:0.08273573055):0.06821231597):0.05920138343,((423.2024319:0.08244018869,437.2180542:0.08244018869):0.08331003056,(395.1711382:0.08339623813,409.186796:0.08339623813):0.08235398113):0.04439921069):0.01483415313):0.04611695433):0.0885827948,((351.2177284:0.2140764328,((351.1812446:0.08339672684,365.1969628:0.08339672684):0.08343315584,(335.1863733:0.08393421274,349.2021665:0.08393421274):0.08289566994):0.04724655008):0.06081125173,((341.1969708:0.1622107246,(369.2280809:0.00117822015,369.2283605:0.00117822015):0.1610325044):0.08862738572,(((369.1918388:0.08151965292,383.2074755:0.08151965292):0.06832018968,(341.1605849:0.08204798173,(355.1761573:0.0007800019663,355.1763424:0.0007800019663):0.08126797977):0.06779186087):0.04483687241,((353.197006:0.08194647635,367.2126856:0.08194647635):0.06887059447,(325.1656649:0.08273713306,(339.1812415:0.0009717366475,339.1814721:0.0009717366475):0.08176539641):0.06807993776):0.04385964419):0.05616139529):0.0240495742):0.08479564772):0.07512572399):0.1077665695):0.04167555912):0.2759684837,(((((((415.1610002:0.08126597501,(429.1765664:0.001032838908,429.1768115:0.001032838908):0.0802331361):0.1059870557,((441.2131632:0.08136072021,(427.1973604:0.001284411666,427.1976652:0.001284411666):0.08007630854):0.06814561354,((399.1659898:0.0009026278834,399.166204:0.0009026278834):0.08084444352,(413.1815781:0.001889956142,413.1820266:0.001889956142):0.07985711526):0.06775926234):0.03774669694):0.046665239,(457.2077887:0.1933138911,((469.2079078:0.08170377506,(455.1921496:0.0013973455,455.1924812:0.0013973455):0.08030642956):0.05489762835,(427.1610574:0.08228059412,(441.1765525:0.001149986691,441.1768254:0.001149986691):0.08113060743):0.05432080929):0.05671248771):0.04060437857):0.09670492341,(((399.1296677:0.08337941363,(413.1452988:0.0009131627559,413.1455155:0.0009131627559):0.08246625088):0.1061644622,((397.150425:0.08344053673,411.1660812:0.08344053673):0.08522972385,(369.119062:0.08545149297,383.1346899:0.08545149297):0.08321876761):0.02087361527):0.06462039847,(((371.1347727:0.08248489643,385.1503645:0.08248489643):0.06987621501,(343.1034412:0.08408964973,(357.1190745:0.0007930652082,357.1192627:0.0007930652082):0.08329658452):0.0682714617):0.05202475655,((387.1296879:0.08166513911,401.1453179:0.08166513911):0.08243864494,(359.0983952:0.08256277334,373.1140045:0.08256277334):0.08154101071):0.04028208393):0.04977840634):0.07645891878):0.1038773212,(((439.2335673:0.2562640063,((457.2442685:0.1517437346,(431.2285685:0.08077294569,445.2444356:0.08077294569):0.07097078889):0.0624957074,((415.1973326:0.08085289648,429.2130891:0.08085289648):0.08832308599,(399.2025016:0.08106423552,413.2181954:0.08106423552):0.08811174695):0.04506345951):0.04202456435):0.06353125169,((((389.145342:0.08076783065,403.1609675:0.08076783065):0.0494877144,(391.1609285:0.08076895364,405.1766825:0.08076895364):0.0494865914):0.06365897865,((401.1817081:0.08092260502,(387.1659386:0.002383409574,387.1665042:0.002383409574):0.07853919545):0.0697648208,(403.1972563:0.1211528944,(375.1660298:0.08076827148,389.1817477:0.08076827148):0.04038462292):0.02953453142):0.04322709788):0.08400013988,(((385.1867655:0.08126668867,(371.1710356:0.00117653457,371.1713148:0.00117653457):0.0800901541):0.06807424287,(343.1398832:0.08166509903,357.1555388:0.08166509903):0.06767583251):0.1115445652,((401.218162:0.08076911177,415.2337013:0.08076911177):0.121150891,(387.202351:0.1211529095,(359.1712018:0.08076796887,373.1868087:0.08076796887):0.04038494063):0.08076709329):0.05896549391):0.01702916687):0.04188059446):0.08883101666,((423.1870738:0.2468630286,((449.2028251:0.121152521,(463.2184013:0.08076831569,477.2339805:0.08076831569):0.04038420529):0.07572146146,((445.2078898:0.08076797077,459.2235831:0.08076797077):0.0744437896,(433.2078819:0.1412213807,(417.1767567:0.08076829412,431.1923373:0.08076829412):0.06045308662):0.01399037964):0.04166222207):0.04998904613):0.09335224989,(507.2810702:0.2689377877,(499.2913582:0.2455733959,(473.2392995:0.0807711375,(487.2548341:0.001409987347,487.2551687:0.001409987347):0.07936115015):0.1648022584):0.02336439179):0.07127749074):0.06841099623):0.02587423962):0.144509319,((((355.0882379:0.118919804,357.1039965:0.118919804):0.1186025942,(323.0982794:0.1595433349,341.1089205:0.1595433349):0.07797906329):0.1471240419,((((333.0827107:0.08076795399,347.0984022:0.08076795399):0.09422959224,(361.1139516:0.08076877677,(375.1295064:0.0008086568193,375.1296983:0.0008086568193):0.07996011995):0.09422876946):0.05135907999,((333.1191332:0.1211521827,(347.1348569:0.08076780519,361.1505261:0.08076780519):0.04038437754):0.05636347461,((373.1504078:0.08103441805,(359.1347118:0.0008453181763,359.1349124:0.0008453181763):0.08018909987):0.08132297652,(345.1190661:0.08131971739,(331.103394:0.0009144269407,331.103611:0.0009144269407):0.08040529045):0.08103767718):0.01515826276):0.04884096888):0.0770302943,((289.0564318:0.1240710127,((317.0877839:0.0006683323169,317.0879425:0.0006683323169):0.0814417947,(303.0720295:0.001017247297,303.0722709:0.001017247297):0.08109287972):0.04196088565):0.1460320663,(305.0513113:0.1957323445,337.0776503:0.1957323445):0.07437073443):0.03328384154):0.08125951955):0.06688110818,((267.0720813:0.08076777566,281.0877213:0.08076777566):0.3610037962,((((343.176293:0.08096200777,(329.1604769:0.0009418176092,329.1607004:0.0009418176092):0.08002019016):0.06762559594,(301.1292886:0.08114340132,315.1449335:0.08114340132):0.06744420239):0.0643034743,((331.176377:0.08076807931,345.1919735:0.08076807931):0.1018272419,(357.192029:0.08087845287,371.2075413:0.08087845287):0.1017168684):0.03029575678):0.1180574059,(((273.0980206:0.0816057177,287.1136106:0.0816057177):0.104681556,(303.1450594:0.1211534718,(275.1137203:0.08076995012,289.1292293:0.08076995012):0.04038352167):0.06513380194):0.06945388839,((305.0878297:0.1597351538,(275.0773444:0.08076871748,289.0929013:0.08076871748):0.07896643631):0.06275592887,((331.1398732:0.08076821493,345.1554592:0.08076821493):0.08076812749,((303.108428:0.0008048642655,303.108619:0.0008048642655):0.07996548741,(317.124102:0.0009502455073,317.1243275:0.0009502455073):0.07982010617):0.08076599075):0.06095474023):0.03325007947):0.07520732179):0.1108230879):0.009755976432):0.1274822851):0.1095862033,((436.1672762:0.5057967708,((415.1457933:0.1076924515,(387.1144774:0.08077059115,(401.1299076:0.001161364354,401.1301832:0.001161364354):0.0796092268):0.0269218603):0.1774923009,(455.1405429:0.2054048687,((429.1250116:0.1185428205,431.1405825:0.1185428205):0.07438272464,(427.1092723:0.1601349476,431.1042177:0.1601349476):0.03279059753):0.01247932356):0.07977988366):0.2206120185):0.1443588495,(448.1098005:0.5533623912,(((((375.093205:0.08131925012,389.1089773:0.08131925012):0.08196713706,(347.0619056:0.08211040077,361.077721:0.08211040077):0.08117598642):0.093251837,(((389.0724516:0.001031574724,389.0726964:0.001031574724):0.1236654769,(403.0881557:0.08256271446,417.1037724:0.08256271446):0.04213433714):0.07631908849,((401.1089591:0.0831249611,415.1245339:0.0831249611):0.0709977904,(373.0776309:0.0855909948,(387.0932025:0.001000812896,387.09344:0.001000812896):0.08459018191):0.0685317567):0.04689338859):0.0555220841):0.0881289675,(((431.1194961:0.08166509568,445.1351468:0.08166509568):0.1050768588,(475.1455459:0.1619919283,(447.1142292:0.001057701208,447.1144802:0.001057701208):0.1609342271):0.02475002619):0.1098428909,(((413.1089469:0.08545147086,427.1246135:0.08545147086):0.104710892,(((429.103949:0.001123860207,429.1042157:0.001123860207):0.08318136369,(443.1195969:0.0015048012,443.119954:0.0015048012):0.08280042269):0.07267796728,(401.07254:0.08772929817,(415.0881393:0.001078349558,415.0883952:0.001078349558):0.08665094861):0.069253893):0.03317917173):0.05086475469,(((459.1144463:0.0009810073352,459.1146791:0.0009810073352):0.08214635047,(445.0988237:0.0009881710486,445.0990582:0.0009881710486):0.08213918675):0.1071510317,(403.0518539:0.1450075836,(417.067421:0.08560105644,(431.0832323:0.001202239659,431.0835176:0.001202239659):0.08439881678):0.05940652713):0.04527080595):0.05074872809):0.05555772777):0.04808234632):0.06665187074,((((445.1715528:0.08091318594,(431.155758:0.001215302901,431.1560464:0.001215302901):0.07969788304):0.06753447013,((417.1402272:0.001233422882,417.1405199:0.001233422882):0.07980632487,(403.124441:0.001297474908,403.1247489:0.001297474908):0.07974227284):0.06740790831):0.070316348,((407.1195049:0.08076783447,421.1351801:0.08076783447):0.1184454952,(437.1664232:0.1716315985,(447.1509175:0.1182922486,449.1663625:0.1182922486):0.0533393499):0.02758173123):0.01955067437):0.1582026825,(((((469.1713992:0.001444963124,469.1717421:0.001444963124):0.08095971594,(483.1871144:0.001525870945,483.1874765:0.001525870945):0.08087880812):0.06943265243,(441.1401965:0.08344309452,(455.1557906:0.001129759736,455.1560587:0.001129759736):0.08231333479):0.06839423697):0.04340154489,(((499.1820452:0.001943473295,499.1825064:0.001943473295):0.08001590454,(485.16633:0.002001204397,(485.1666488:0.001315594889,485.166961:0.001315594889):0.0006856095079):0.07995817343):0.07445809511,((471.150591:0.001358998564,471.1509135:0.001358998564):0.0813834383,(457.1350446:0.001386389232,457.1353736:0.001386389232):0.08135604763):0.07367503608):0.03882140344):0.03481569937,(((501.1977389:0.08106741557,(487.1818992:0.001477831927,487.1822499:0.001477831927):0.07958958364):0.06773229745,(459.150861:0.08126650858,473.1663647:0.08126650858):0.06753320445):0.06773119892,(((457.1714544:0.001279776322,457.1717581:0.001279776322):0.08024829635,(471.1870906:0.001900491015,471.1875416:0.001900491015):0.07962758166):0.08198674909,((443.155938:0.001148722507,443.1562106:0.001148722507):0.08090403665,(429.1402599:0.001553261614,429.1406285:0.001553261614):0.08049949754):0.08146206261):0.05301609018):0.01352366381):0.1469121108):0.03435237584):0.1420433288):0.09679322906):0.03844041638):0.1716236318):0.1751728827,((224.1138822:0.6190909344,262.0568103:0.6190909344):0.3888475868,((((280.2645699:0.3232630562,336.3271013:0.3232630562):0.2362500749,(387.3381545:0.4509503337,(378.3013108:0.2248172172,388.3221545:0.2248172172):0.2261331165):0.1085627973):0.2300464382,((357.3163185:0.2497148242,(381.3162835:0.1851541418,397.3476784:0.1851541418):0.06456068235):0.378665532,(299.2016633:0.3372569094,351.232791:0.3372569094):0.2911234468):0.1611792131):0.1063163047,((205.1598323:0.1588460582,221.1547231:0.1588460582):0.6896205517,((((((227.2016523:0.1211517137,(241.2173352:0.08076779532,255.2329685:0.08076779532):0.04038391838):0.1109317516,(((297.2435134:0.1317413359,299.2591814:0.1317413359):0.05264467625,(269.2122339:0.1352613137,271.2278585:0.1352613137):0.04912469845):0.02782208667,((269.2485818:0.08076776849,283.2642259:0.08076776849):0.1177014345,(253.2173189:0.1622095667,281.2485889:0.1622095667):0.03625963628):0.01373889588):0.0198753664):0.1023985976,(357.3010393:0.2807442969,((327.253926:0.08076967424,341.2697078:0.08076967424):0.0946435819,(287.2227537:0.1520423082,((315.2539454:0.0009325469212,315.2541667:0.0009325469212):0.1404894725,(299.2228235:0.0807685533,313.2383888:0.0807685533):0.06065346609):0.01062028877):0.02337094799):0.1053310408):0.05373776599):0.1199952715,((((287.1864635:0.1382932592,299.1864727:0.1382932592):0.06223733439,(317.197095:0.1710353637,(287.1500688:0.1211517592,(301.1657612:0.08076780996,315.1813909:0.08076780996):0.04038394927):0.04988360444):0.02949522991):0.1000697791,(((357.2282828:0.08076811187,371.243989:0.08076811187):0.07132665328,((345.2282397:0.0007863228899,345.2284263:0.0007863228899):0.1406348342,(329.1969723:0.08076982488,343.2127592:0.08076982488):0.0606513322):0.01067360808):0.05967350383,((355.248945:0.1305389184,357.2647096:0.1305389184):0.04800931934,(327.2177486:0.1332064603,(329.2332013:0.00100123429,329.2334389:0.00100123429):0.132205226):0.04534177744):0.03322003122):0.08883210374):0.06578641282,(((243.1602482:0.08076784719,257.1758708:0.08076784719):0.06730736873,(285.2070783:0.0807690756,(271.1913631:0.0008647023418,271.1915683:0.0008647023418):0.07990437326):0.06730614032):0.1911639095,(279.1965672:0.2546035127,((309.207225:0.1585657514,325.2021597:0.1585657514):0.05099103818,(283.1914389:0.1624084707,311.2227626:0.1624084707):0.04714831886):0.04504672319):0.08463561268):0.02714766011):0.08809054888):0.12093417,((298.1296448:0.3062256939,356.1715583:0.3062256939):0.203976011,((300.2181101:0.2563948965,(242.1761722:0.1696881526,(244.1555126:0.1615355298,272.1868154:0.1615355298):0.008152622862):0.08670674385):0.1910547393,(((372.2755079:0.0807681131,386.2911016:0.0807681131):0.1145381342,(386.2549215:0.1184245689,388.2704331:0.1184245689):0.07688167849):0.1651377302,(((302.1610348:0.118477562,304.176573:0.118477562):0.05051028454,(286.1660652:0.1186648882,288.1816971:0.1186648882):0.05032295836):0.1347257366,((374.2185114:0.1184512544,376.2340364:0.1184512544):0.1428729705,((340.213055:0.1678031011,(356.2079077:0.1184717805,358.223443:0.1184717805):0.04933132054):0.04077356656,(((346.2234172:0.08076850382,360.2391492:0.08076850382):0.07826890533,(330.1922821:0.1186284228,332.2078958:0.1186284228):0.04040898632):0.02948696018,(344.2442536:0.168628576,((328.2129319:0.08076776469,342.2285824:0.08076776469):0.0511358545,(314.1972693:0.1187835647,316.2129603:0.1187835647):0.0131200545):0.03672495683):0.0198957933):0.02005229832):0.0527475572):0.04238935826):0.05673039442):0.08700565825):0.06275206909):0.06520979953):0.1900255236,(((417.322271:0.1595717567,435.3328852:0.1595717567):0.2372934079,(421.2959379:0.347751976,((455.3013079:0.001439063595,455.3016494:0.001439063595):0.2544478977,(429.2857827:0.1698563102,(399.275064:0.001236372647,399.2753574:0.001236372647):0.1686199376):0.0860306511):0.0918650147):0.04911318861):0.1976107222,((440.3017707:0.2835554773,(420.3119724:0.1756507349,450.3226456:0.1756507349):0.1079047424):0.1176898252,(488.3017092:0.3008942649,(436.270333:0.2232554773,446.2911298:0.2232554773):0.07763878757):0.1003510376):0.1932305843):0.1709611411):0.08302958187):0.04740926408):0.1120626473):0.02745402997):0.1590573261):0.3305855718):0.1252055204):0.05838913539):0.2172172231):0.07028995737):0.1197691695):0.03005194626):0.361254343):0.1051684292):0.4705808046):0.1889266041):1.5488552);
```
