## Supplemental File 2 for "Unification of Environmental Metabolomics with Metacommunity Ecology"

```
(((809.67775:0.03333333333,(806.6037445:0.025,(748.6791285:0.01666666667,772.6427362:0.01666666667):0.008333333333):0.008333333333):0.04583333333,((700.6859524:0.025,(662.6491668:0.01666666667,698.6855454:0.01666666667):0.008333333333):0.02833333333,((719.6889677:0.01666666667,720.6967872:0.01666666667):0.025,(811.6685748:0.025,(784.6859641:0.01666666667,810.6652238:0.01666666667):0.008333333333):0.01666666667):0.01166666667):0.02583333333):0.1745425461,(((334.8497818:0.01666666667,647.656682:0.01666666667):0.025,((374.9174776:0.01666666667,392.9280376:0.01666666667):0.01666666667,((218.9861807:0.01666666667,331.9228916:0.01666666667):0.008333333333,(317.9072317:0.01666666667,318.8912564:0.01666666667):0.008333333333):0.008333333333):0.008333333333):0.201733609,(((((276.8473704:0.01666666667,321.9052119:0.01666666667):0.01944444444,(593.9843811:0.025,(275.9352652:0.01666666667,289.9509077:0.01666666667):0.008333333333):0.01111111111):0.04055555556,(((275.7744724:0.01666666667,405.8527153:0.01666666667):0.01666666667,(429.777586:0.01666666667,530.788882:0.01666666667):0.01666666667):0.03166666667,((218.8223725:0.01666666667,315.8751368:0.01666666667):0.025,(368.8965304:0.025,(356.8601479:0.01666666667,358.8571384:0.01666666667):0.008333333333):0.01666666667):0.02333333333):0.01166666667):0.1411261316,(((800.7027261:0.025,(408.7951354:0.01666666667,666.7046985:0.01666666667):0.008333333333):0.02833333333,((745.6843365:0.01666666667,771.6636061:0.01666666667):0.01944444444,(694.6523276:0.025,(372.525957:0.01666666667,695.6475831:0.01666666667):0.008333333333):0.01111111111):0.01722222222):0.1628115225,(((602.9898192:0.01666666667,786.0542101:0.01666666667):0.025,((200.9029808:0.01666666667,411.9275559:0.01666666667):0.01666666667,(344.8727901:0.01666666667,350.8833648:0.01666666667):0.01666666667):0.008333333333):0.1739245476,(((745.6817372:0.025,(642.7024221:0.01666666667,756.697728:0.01666666667):0.008333333333):0.03333333333,((630.702408:0.01666666667,643.710241:0.01666666667):0.01666666667,(686.6782745:0.01666666667,808.6456476:0.01666666667):0.01666666667):0.025):0.1554261272,(((((433.8347238:0.025,(315.8889387:0.01666666667,357.8631275:0.01666666667):0.008333333333):0.01944444444,((237.9016854:0.01666666667,302.928231:0.01666666667):0.01666666667,(310.8942638:0.01666666667,325.9177289:0.01666666667):0.01666666667):0.01111111111):0.03997113997,(((289.9507599:0.01666666667,358.9722109:0.01666666667):0.015,((256.9769101:0.01666666667,(210.9350371:0.01666666667,214.9299512:0.01666666667):0):0.01388888889,(228.9455898:0.01666666667,270.9561582:0.01666666667):0.01388888889):0.001111111111):0.01476190476,((248.8999291:0.01666666667,338.8952157:0.01666666667):0.01666666667,(352.910862:0.01666666667,494.8867032:0.01666666667):0.01666666667):0.0130952381):0.03798701299):0.05026183494,((372.8658666:0.025,(316.9518738:0.01666666667,327.9314812:0.01666666667):0.008333333333):0.08908730159,(((333.9185407:0.01666666667,348.9294419:0.01666666667):0.03452380952,((331.8916638:0.01666666667,599.9804734:0.01666666667):0.025,(440.9192774:0.03333333333,(343.876388:0.02777777778,(333.9072999:0.01666666667,(319.8916514:0.01666666667,328.8919907:0.01666666667):0):0.01111111111):0.005555555556):0.008333333333):0.009523809524):0.04305903648,(((409.957675:0.01666666667,713.9911362:0.01666666667):0.01666666667,(529.7581038:0.01666666667,848.0139932:0.01666666667):0.01666666667):0.04944444444,((682.0706254:0.025,(532.0178141:0.01666666667,694.0706338:0.01666666667):0.008333333333):0.04861111111,((284.9335208:0.025,(213.9406419:0.01666666667,220.9716152:0.01666666667):0.008333333333):0.03981481481,(((346.9178118:0.01666666667,362.9365267:0.01666666667):0.01666666667,(410.8892333:0.01666666667,458.8739828:0.01666666667):0.01666666667):0.01666666667,((409.0426114:0.01666666667,453.0688287:0.01666666667):0.01944444444,(350.8763353:0.025,(288.912322:0.01666666667,290.9093245:0.01666666667):0.008333333333):0.01111111111):0.01388888889):0.01481481481):0.008796296296):0.009166666667):0.01147173489):0.01983778892):0.02059011777):0.07646679133,((((449.8446848:0.025,(369.8184768:0.01666666667,375.8079215:0.01666666667):0.008333333333):0.01944444444,(456.8184662:0.025,(390.831396:0.01666666667,404.7742732:0.01666666667):0.008333333333):0.01944444444):0.04814814815,(((373.8650391:0.01666666667,431.8341217:0.01666666667):0.008333333333,(474.8888921:0.01666666667,489.8997864:0.01666666667):0.008333333333):0.03583333333,((270.8234889:0.01666666667,390.8592184:0.01666666667):0.025,(656.0382468:0.025,(368.8384883:0.01666666667,386.8966686:0.01666666667):0.008333333333):0.01666666667):0.01916666667):0.03175925926):0.1157863015,(((494.815855:0.025,(481.8205975:0.01666666667,493.784204:0.01666666667):0.008333333333):0.025,(316.9439433:0.04,(468.9910815:0.02916666667,(373.9209467:0.02777777778,(299.9019215:0.025,(252.9456522:0.01666666667,254.9168491:0.01666666667):0.008333333333):0.002777777778):0.001388888889):0.01083333333):0.01):0.1535609475,((((749.6874717:0.025,(681.6976264:0.01666666667,716.7109252:0.01666666667):0.008333333333):0.01944444444,(796.6848822:0.03333333333,(757.6901883:0.025,(731.6533936:0.01666666667,779.6745328:0.01666666667):0.008333333333):0.008333333333):0.01111111111):0.04603174603,((740.6822586:0.01666666667,775.6955684:0.01666666667):0.05333333333,((784.7068215:0.02777777778,(752.6428879:0.025,(625.7346906:0.01666666667,749.690847:0.01666666667):0.008333333333):0.002777777778):0.02361111111,((776.6905217:0.025,(700.6979788:0.01666666667,710.7034495:0.01666666667):0.008333333333):0.01203703704,(808.6720951:0.025,(728.6962603:0.01666666667,792.6676714:0.01666666667):0.008333333333):0.01203703704):0.01435185185):0.01861111111):0.02047619048):0.109259451,((((378.9175544:0.01666666667,(270.9562999:0.01666666667,350.9226321:0.01666666667):0):0.01666666667,(418.9723512:0.025,(210.9351862:0.01666666667,214.9300933:0.01666666667):0.008333333333):0.008333333333):0.04166666667,((369.8444444:0.01666666667,415.8135302:0.01666666667):0.025,(417.8655614:0.025,(316.854276:0.01666666667,397.9121347:0.01666666667):0.008333333333):0.01666666667):0.03333333333):0.1244796317,((((752.6327638:0.01666666667,857.6542294:0.01666666667):0.01666666667,(804.6606848:0.01666666667,810.6348718:0.01666666667):0.01666666667):0.1476190476,((642.6774305:0.025,(364.8600112:0.01666666667,629.6821754:0.01666666667):0.008333333333):0.01944444444,((461.736188:0.01666666667,477.7674818:0.01666666667):0.01666666667,(597.7498558:0.01666666667,619.7342029:0.01666666667):0.01666666667):0.01111111111):0.1365079365):0.01701487244,((((840.6845963:0.025,(702.6416541:0.01666666667,720.652225:0.01666666667):0.008333333333):0.02277777778,((704.6478001:0.01666666667,782.6821652:0.01666666667):0.01944444444,(792.6750663:0.025,(642.6950308:0.01666666667,702.6797654:0.01666666667):0.008333333333):0.01111111111):0.01166666667):0.03513888889,(((556.7436177:0.01666666667,616.7283467:0.01666666667):0.01666666667,(670.6933226:0.01666666667,697.716801:0.01666666667):0.01666666667):0.02222222222,((647.7255966:0.01666666667,673.7524827:0.01666666667):0.025,((562.7065581:0.01666666667,629.7235962:0.01666666667):0.008333333333,(595.7181078:0.01666666667,656.7344928:0.01666666667):0.008333333333):0.01666666667):0.01388888889):0.02736111111):0.108892284,(((((399.906752:0.01666666667,479.9253512:0.01666666667):0.025,(533.9722901:0.025,(228.9422205:0.01666666667,250.9265768:0.01666666667):0.008333333333):0.01666666667):0.04,((380.8975575:0.025,(254.8546264:0.01666666667,292.9066704:0.01666666667):0.008333333333):0.025,(447.916894:0.025,(327.859386:0.01666666667,436.8791446:0.01666666667):0.008333333333):0.025):0.03166666667):0.07150137741,((((304.9289575:0.01666666667,314.8769184:0.01666666667):0.02738095238,((302.9332426:0.01666666667,382.8995837:0.01666666667):0.025,(399.8823685:0.03333333333,((298.8472672:0.01666666667,316.9054488:0.01666666667):0.008333333333,(358.9160173:0.01666666667,384.8952844:0.01666666667):0.008333333333):0.008333333333):0.008333333333):0.002380952381):0.05502645503,((316.8859956:0.01666666667,380.8478958:0.01666666667):0.03333333333,(428.9925566:0.03333333333,(382.827151:0.025,(315.9084956:0.01666666667,369.8318973:0.01666666667):0.008333333333):0.008333333333):0.01666666667):0.04907407407):0.03662037037,((((399.8552459:0.025,(357.844672:0.01666666667,384.891951:0.01666666667):0.008333333333):0.008333333333,(535.7879057:0.025,(483.7642271:0.01666666667,563.782827:0.01666666667):0.008333333333):0.008333333333):0.04166666667,((353.8735566:0.01666666667,368.8970398:0.01666666667):0.03333333333,((209.9483981:0.01666666667,345.9855659:0.01666666667):0.01666666667,(226.9814692:0.01666666667,441.0557063:0.01666666667):0.01666666667):0.01666666667):0.025):0.03591269841,(((469.9114334:0.025,(359.8634192:0.01666666667,378.8580075:0.01666666667):0.008333333333):0.03333333333,(591.9985535:0.03333333333,(377.8739987:0.025,(273.779055:0.01666666667,387.821973:0.01666666667):0.008333333333):0.008333333333):0.025):0.03373015873,((((342.8764425:0.01666666667,482.8366244:0.01666666667):0.01944444444,(501.9673169:0.025,(481.8386878:0.01666666667,613.8962081:0.01666666667):0.008333333333):0.01111111111):0.01277777778,((381.8491306:0.01666666667,388.8800924:0.01666666667):0.02738095238,((385.8648773:0.01666666667,451.8519398:0.01666666667):0.01833333333,((378.7991784:0.01666666667,395.8383083:0.01666666667):0.01111111111,(526.8965438:0.01666666667,(382.8178973:0.01666666667,436.8648429:0.01666666667):0):0.01111111111):0.007222222222):0.009047619048):0.004841269841):0.02968253968,((544.9626134:0.025,(314.9087215:0.01666666667,378.8706257:0.01666666667):0.008333333333):0.04166666667,((347.8966607:0.01666666667,348.8442876:0.01666666667):0.01666666667,(379.8420652:0.01666666667,381.8132729:0.01666666667):0.01666666667):0.03333333333):0.0119047619):0.01349206349):0.01884920635):0.02478174603):0.01747359963):0.03696907992,((((336.8166807:0.01666666667,434.7935858:0.01666666667):0.01666666667,(355.8445977:0.01666666667,396.8473318:0.01666666667):0.01666666667):0.0375,(((354.8575839:0.01666666667,385.8218224:0.01666666667):0.008333333333,(379.8323804:0.01666666667,435.8222047:0.01666666667):0.008333333333):0.02083333333,((373.8258449:0.01666666667,499.9163915:0.01666666667):0.008333333333,(413.8796094:0.01666666667,527.9113132:0.01666666667):0.008333333333):0.02083333333):0.025):0.1181698167,((((551.7606127:0.01666666667,630.7095955:0.01666666667):0.01944444444,(737.7103249:0.01666666667,(726.6943351:0.01666666667,734.6630367:0.01666666667):0):0.01944444444):0.02888888889,((712.6673837:0.01666666667,798.6677806:0.01666666667):0.03333333333,((586.7137318:0.01666666667,626.7086385:0.01666666667):0.01666666667,(640.7507725:0.01666666667,689.7433373:0.01666666667):0.01666666667):0.01666666667):0.015):0.1239369408,((((885.6580215:0.03333333333,((702.6607459:0.01666666667,805.6665639:0.01666666667):0.008333333333,(724.7019142:0.01666666667,739.6890125:0.01666666667):0.008333333333):0.008333333333):0.02666666667,((745.678436:0.01666666667,(655.6467394:0.01666666667,689.6886121:0.01666666667):0):0.01944444444,(665.7216096:0.01666666667,748.6876077:0.01666666667):0.01944444444):0.02388888889):0.1183333333,((((490.4880557:0.01666666667,700.6864179:0.01666666667):0.01944444444,(690.7133086:0.025,(596.6965941:0.01666666667,668.7177156:0.01666666667):0.008333333333):0.01111111111):0.02722222222,((269.5243736:0.01666666667,279.5451063:0.01666666667):0.025,(664.6724999:0.025,(576.6816052:0.01666666667,670.6983191:0.01666666667):0.008333333333):0.01666666667):0.02166666667):0.0325,(((568.7466233:0.01666666667,638.7157145:0.01666666667):0.01666666667,(580.7228106:0.01666666667,595.733708:0.01666666667):0.01666666667):0.05416666667,((630.6980449:0.01666666667,694.6929981:0.01666666667):0.03333333333,((713.7391954:0.025,(561.728242:0.01666666667,662.7395278:0.01666666667):0.008333333333):0.01388888889,(726.7191843:0.025,(591.687168:0.01666666667,690.7344485:0.01666666667):0.008333333333):0.01388888889):0.01111111111):0.0375):0.008333333333):0.0825):0.008418059678,((((758.6290727:0.01666666667,801.6474572:0.01666666667):0.03928571429,((593.7453665:0.025,(571.7246311:0.01666666667,573.7203319:0.01666666667):0.008333333333):0.01527777778,((583.7246569:0.01666666667,641.6937408:0.01666666667):0.008333333333,(638.6940726:0.01666666667,640.7097186:0.01666666667):0.008333333333):0.01527777778):0.01567460317):0.04775132275,(((627.7105811:0.01666666667,638.6901818:0.01666666667):0.01666666667,(638.7347665:0.01666666667,690.7061914:0.01666666667):0.01666666667):0.03,((648.7109156:0.01666666667,650.682107:0.01666666667):0.01944444444,(762.6593459:0.025,(672.664054:0.01666666667,700.6953568:0.01666666667):0.008333333333):0.01111111111):0.02722222222):0.04037037037):0.0796446057,((((389.8150433:0.01666666667,437.8184175:0.01666666667):0.01666666667,(400.7980095:0.01666666667,464.8293194:0.01666666667):0.01666666667):0.1385220126,(((294.9570734:0.01666666667,418.9732407:0.01666666667):0.03055555556,(((260.9040895:0.01666666667,279.9224875:0.01666666667):0.008333333333,(261.8755427:0.01666666667,293.9381414:0.01666666667):0.008333333333):0.008333333333,(372.8824116:0.03333333333,378.918145:0.03333333333):6.938893904e-18):0.01388888889):0.07027777778,((((800.701823:0.01666666667,810.6709093:0.01666666667):0.03333333333,((631.6878258:0.01666666667,666.7038023:0.01666666667):0.01666666667,(683.6592418:0.01666666667,726.6776242:0.01666666667):0.01666666667):0.01666666667):0.02166666667,(((675.7122185:0.01666666667,(533.7454917:0.01666666667,595.7095027:0.01666666667):0):0.02777777778,((477.7716445:0.01666666667,477.8080211:0.01666666667):0.01666666667,(673.7331063:0.01666666667,737.7045227:0.01666666667):0.01666666667):0.01111111111):0.01448412698,((599.7507869:0.01666666667,(526.7344059:0.01666666667,598.7555402:0.01666666667):0):0.02777777778,((553.7214973:0.01666666667,560.7524537:0.01666666667):0.01388888889,(657.7589359:0.025,(518.7497565:0.01666666667,536.7425564:0.01666666667):0.008333333333):0.005555555556):0.01388888889):0.01448412698):0.01273809524):0.02810185185,((((561.7932962:0.02222222222,(536.7854679:0.01666666667,(487.7565075:0.01666666667,519.7463453:0.01666666667):0):0.005555555556):0.006944444444,(615.6980738:0.025,(568.7211498:0.01666666667,609.7238926:0.01666666667):0.008333333333):0.004166666667):0.0255952381,((591.6834733:0.01666666667,607.726011:0.01666666667):0.02083333333,(654.7562844:0.02777777778,(560.7633708:0.025,(543.7368263:0.01666666667,551.7782988:0.01666666667):0.008333333333):0.002777777778):0.009722222222):0.01726190476):0.02519147519,(((650.6790329:0.01666666667,664.6821008:0.01666666667):0.01666666667,(763.6555958:0.01666666667,833.6246906:0.01666666667):0.01666666667):0.025,((627.6947094:0.01666666667,687.6794341:0.01666666667):0.02833333333,((583.7235277:0.01666666667,673.7188267:0.01666666667):0.01388888889,(689.7137382:0.025,(579.7133618:0.01666666667,695.7243131:0.01666666667):0.008333333333):0.005555555556):0.01444444444):0.01333333333):0.02162004662):0.01981513857):0.01773148148):0.05435534591):0.01056618767,((((458.8673365:0.025,(409.8383739:0.01666666667,444.8543602:0.01666666667):0.008333333333):0.04166666667,((296.9217014:0.025,(216.9648888:0.01666666667,226.9856295:0.01666666667):0.008333333333):0.01944444444,(312.8988465:0.025,(268.9267741:0.01666666667,278.911127:0.01666666667):0.008333333333):0.01944444444):0.02222222222):0.05674603175,((((577.6904786:0.025,(496.7258463:0.01666666667,509.7336642:0.01666666667):0.008333333333):0.01388888889,(617.7521325:0.025,(572.7418982:0.01666666667,588.7190602:0.01666666667):0.008333333333):0.01388888889):0.02550505051,(((232.6717453:0.01666666667,569.7006775:0.01666666667):0.01666666667,(525.7108545:0.01666666667,595.6799548:0.01666666667):0.01666666667):0.01904761905,((577.7632636:0.01666666667,608.7370193:0.01666666667):0.025,((642.705819:0.01666666667,(600.7316442:0.01666666667,620.7214689:0.01666666667):0):0.01388888889,(647.7323667:0.01666666667,677.7303485:0.01666666667):0.01388888889):0.01111111111):0.01071428571):0.01201298701):0.03517468806,(((642.7574757:0.01666666667,(566.7261732:0.01666666667,(548.751986:0.01666666667,556.7570749:0.01666666667):0):0):0.02083333333,(576.770412:0.01666666667,618.7445948:0.01666666667):0.02083333333):0.03735380117,((652.6642134:0.02777777778,(725.7169484:0.01666666667,(553.6070033:0.01666666667,665.6594672:0.01666666667):0):0.01111111111):0.04222222222,((772.673395:0.0375,(741.6568308:0.02777777778,(736.7115883:0.025,(630.6975626:0.01666666667,701.6982932:0.01666666667):0.008333333333):0.002777777778):0.009722222222):0.01916666667,((666.7238746:0.02777777778,(368.9098144:0.01666666667,(272.8886778:0.01666666667,320.8886779:0.01666666667):0):0.01111111111):0.02083333333,((603.7214003:0.01666666667,(491.7925141:0.01666666667,506.8034062:0.01666666667):0):0.02222222222,(669.7142371:0.01666666667,(583.7138441:0.01666666667,601.7244013:0.01666666667):0):0.02222222222):0.009722222222):0.008055555556):0.01333333333):0.00485380117):0.02471482628):0.02384407096):0.05345140233,(((((740.6719916:0.01666666667,792.6669188:0.01666666667):0.035,((526.6841409:0.01666666667,571.7181775:0.01666666667):0.01944444444,(743.7189637:0.025,(631.7029145:0.01666666667,697.6899863:0.01666666667):0.008333333333):0.01111111111):0.01555555556):0.0334981685,(((760.6634837:0.01666666667,790.6614722:0.01666666667):0.025,(682.7364293:0.025,(640.6894873:0.01666666667,658.6555967:0.01666666667):0.008333333333):0.01666666667):0.01791666667,((878.639555:0.025,(618.7430477:0.01666666667,836.8009496:0.01666666667):0.008333333333):0.025,((653.7035479:0.01666666667,680.7032072:0.01666666667):0.01944444444,(657.7314644:0.025,(578.6892647:0.01666666667,591.6970952:0.01666666667):0.008333333333):0.01111111111):0.01388888889):0.009583333333):0.02558150183):0.05176045219,((((637.6825393:0.01666666667,654.7090893:0.01666666667):0.025,((588.7172354:0.025,(428.7845642:0.01666666667,446.8189364:0.01666666667):0.008333333333):0.008333333333,(517.7689953:0.025,(466.7767352:0.01666666667,524.7458176:0.01666666667):0.008333333333):0.008333333333):0.008333333333):0.02337962963,(((389.8025692:0.01666666667,569.732561:0.01666666667):0.01666666667,(551.7219915:0.01666666667,637.7223816:0.01666666667):0.01666666667):0.025,((525.7382615:0.01666666667,583.7073469:0.01666666667):0.01944444444,(641.7188764:0.01666666667,(625.7417133:0.01666666667,638.7257355:0.01666666667):0):0.01944444444):0.02222222222):0.006712962963):0.03462690632,(((672.6893126:0.025,(499.7614116:0.01666666667,513.7406673:0.01666666667):0.008333333333):0.025,((485.8046316:0.01666666667,493.7733247:0.01666666667):0.01666666667,(507.7525964:0.01666666667,538.7168354:0.01666666667):0.01666666667):0.01666666667):0.02285714286,((568.7038942:0.01666666667,574.693327:0.01666666667):0.04166666667,(537.7692044:0.025,(429.8079662:0.01666666667,456.8188605:0.01666666667):0.008333333333):0.03333333333):0.01452380952):0.02681605976):0.03725208474):0.03803305872,(((((639.6865046:0.01666666667,663.6501288:0.01666666667):0.01666666667,((732.6927102:0.01666666667,(644.6766745:0.01666666667,724.7028823:0.01666666667):0):0.01111111111,(737.7107102:0.01666666667,750.6821551:0.01666666667):0.01111111111):0.005555555556):0.05952380952,((640.6947356:0.025,(289.5521676:0.01666666667,515.7454525:0.01666666667):0.008333333333):0.01944444444,(739.6842581:0.025,(658.7179694:0.01666666667,712.6607763:0.01666666667):0.008333333333):0.01944444444):0.04841269841):0.04276556777,(((689.402716:0.025,(559.1061575:0.01666666667,819.3201697:0.01666666667):0.008333333333):0.01944444444,((352.4112911:0.01666666667,601.3973675:0.01666666667):0.01666666667,(665.392293:0.01666666667,673.3821209:0.01666666667):0.01666666667):0.01111111111):0.05476190476,(((601.7089747:0.01666666667,603.7610184:0.01666666667):0.025,((377.814412:0.01666666667,535.7314229:0.01666666667):0.01666666667,(454.7463672:0.01666666667,479.7780104:0.01666666667):0.01666666667):0.008333333333):0.03222222222,(((635.7154185:0.01666666667,653.6815137:0.01666666667):0.025,((428.8093567:0.01666666667,778.7485133:0.01666666667):0.01666666667,(666.7212297:0.01666666667,712.6903235:0.01666666667):0.01666666667):0.008333333333):0.0212962963,((609.6811323:0.01666666667,609.7175218:0.01666666667):0.0369047619,((598.8137288:0.025,(520.7317467:0.01666666667,587.7627138:0.01666666667):0.008333333333):0.01527777778,((627.7154964:0.01666666667,674.7348595:0.01666666667):0.008333333333,(656.7242935:0.01666666667,685.7508505:0.01666666667):0.008333333333):0.01527777778):0.01329365079):0.009391534392):0.01092592593):0.02531746032):0.03641636142):0.03861777053,((((779.6687738:0.025,(652.7017075:0.01666666667,681.6918714:0.01666666667):0.008333333333):0.02777777778,((417.8234876:0.01666666667,453.7999962:0.01666666667):0.01666666667,(459.7799079:0.01666666667,523.7748577:0.01666666667):0.01666666667):0.01944444444):0.1145781119,((((654.6734619:0.025,(558.6047129:0.01666666667,686.6996793:0.01666666667):0.008333333333):0.01388888889,(820.6484368:0.025,(587.7217936:0.01666666667,690.7309751:0.01666666667):0.008333333333):0.01388888889):0.02904040404,((784.686766:0.025,(752.6908954:0.01666666667,753.7225244:0.01666666667):0.008333333333):0.03194444444,((634.7074363:0.025,(540.723736:0.01666666667,637.7070984:0.01666666667):0.008333333333):0.01944444444,((606.7098389:0.01666666667,656.7367138:0.01666666667):0.01388888889,(754.7258812:0.025,(597.7247556:0.01666666667,626.7149213:0.01666666667):0.008333333333):0.005555555556):0.01388888889):0.0125):0.01098484848):0.04028732705,((((548.7546017:0.01666666667,579.749173:0.01666666667):0.01666666667,(630.7270634:0.01666666667,720.7223616:0.01666666667):0.01666666667):0.025,((756.6747493:0.01666666667,787.6805622:0.01666666667):0.01944444444,(738.6853033:0.025,(664.684922:0.01666666667,666.6806205:0.01666666667):0.008333333333):0.01111111111):0.02222222222):0.0212962963,(((471.7585195:0.01666666667,523.7745266:0.01666666667):0.01666666667,(499.763289:0.01666666667,559.7480101:0.01666666667):0.01666666667):0.02916666667,((539.7664258:0.025,(287.5802766:0.01666666667,619.7327534:0.01666666667):0.008333333333):0.01611111111,((625.7585683:0.01666666667,(508.733723:0.01666666667,589.7221804:0.01666666667):0):0.01388888889,(560.7320126:0.01666666667,573.7398315:0.01666666667):0.01388888889):0.01055555556):0.02138888889):0.01712962963):0.02858699035):0.05913926974):0.006219185127,((((((810.6560635:0.025,(722.7255502:0.01666666667,792.6632557:0.01666666667):0.008333333333):0.01944444444,((543.8723844:0.01666666667,842.6636395:0.01666666667):0.01666666667,(762.6609285:0.01666666667,763.6561687:0.01666666667):0.01666666667):0.01111111111):0.04142857143,(((728.699714:0.01666666667,744.6946369:0.01666666667):0.01944444444,(695.7258383:0.025,(638.6680072:0.01666666667,674.6891333:0.01666666667):0.008333333333):0.01111111111):0.04222222222,((461.7896123:0.01666666667,496.7823175:0.01666666667):0.04166666667,((597.7550318:0.025,(545.7363091:0.01666666667,600.7546908:0.01666666667):0.008333333333):0.02166666667,(730.6976211:0.02916666667,(725.7187118:0.02777777778,(666.7292051:0.025,(638.7044267:0.01666666667,641.6975666:0.01666666667):0.008333333333):0.002777777778):0.001388888889):0.0175):0.01166666667):0.02):0.00753968254):0.04230880231,(((((418.7765683:0.01666666667,572.7701681:0.01666666667):0.01666666667,(569.7103204:0.01666666667,572.7337916:0.01666666667):0.01666666667):0.01388888889,((483.7701016:0.025,(389.8009859:0.01666666667,441.7959132:0.01666666667):0.008333333333):0.01388888889,(576.7570406:0.025,(464.7490347:0.01666666667,489.7806667:0.01666666667):0.008333333333):0.01388888889):0.008333333333):0.02916666667,((766.7028345:0.025,(728.7024286:0.01666666667,748.6922607:0.01666666667):0.008333333333):0.03981481481,((213.7150281:0.01666666667,718.6951288:0.01666666667):0.02738095238,(((520.7303474:0.01666666667,582.7307163:0.01666666667):0.008333333333,(544.7514505:0.01666666667,554.7357947:0.01666666667):0.008333333333):0.01111111111,(741.7154438:0.025,(611.7487005:0.01666666667,646.7620147:0.01666666667):0.008333333333):0.01111111111):0.007936507937):0.02076719577):0.01157407407):0.01813973064,((819.6522589:0.03333333333,(756.6760354:0.025,(586.6779987:0.01666666667,697.6848715:0.01666666667):0.008333333333):0.008333333333):0.05357142857,(((615.7015138:0.01666666667,615.7379037:0.01666666667):0.02083333333,(791.7124754:0.02777777778,(568.5916172:0.025,(344.9051705:0.01666666667,639.7015059:0.01666666667):0.008333333333):0.002777777778):0.009722222222):0.02291666667,((713.7426718:0.025,(499.725274:0.01666666667,580.6899142:0.01666666667):0.008333333333):0.01833333333,((601.756968:0.01666666667,(541.7246043:0.01666666667,556.7354999:0.01666666667):0):0.01388888889,(560.7304133:0.01666666667,589.7205717:0.01666666667):0.01388888889):0.01277777778):0.01708333333):0.02648809524):0.007623857624):0.03365319865):0.03205352367,((((726.7184532:0.02916666667,(709.6588968:0.02777777778,(639.7228165:0.01666666667,(611.7278976:0.01666666667,629.7020719:0.01666666667):0):0.01111111111):0.001388888889):0.03083333333,((668.7228531:0.01666666667,674.7122956:0.01666666667):0.01944444444,(559.714369:0.025,(363.6142817:0.01666666667,506.6877823:0.01666666667):0.008333333333):0.01111111111):0.02388888889):0.04862318841,((((236.8900587:0.01666666667,350.9217549:0.01666666667):0.01666666667,(378.904413:0.01666666667,432.8785991:0.01666666667):0.01666666667):0.01666666667,((360.8462349:0.01666666667,362.898261:0.01666666667):0.01666666667,(502.7683347:0.01666666667,508.7577789:0.01666666667):0.01666666667):0.01666666667):0.03777777778,(((662.739194:0.025,(642.7210584:0.01666666667,660.6871496:0.01666666667):0.008333333333):0.01944444444,(652.7058685:0.03333333333,(628.722783:0.02777777778,(621.6918145:0.01666666667,(590.7180437:0.01666666667,606.7224729:0.01666666667):0):0.01111111111):0.005555555556):0.01111111111):0.03025793651,((601.7022889:0.01666666667,646.7125198:0.01666666667):0.03166666667,((645.7520074:0.01666666667,(548.7356272:0.01666666667,620.7567545:0.01666666667):0):0.01944444444,(587.7227072:0.01666666667,627.7176318:0.01666666667):0.01944444444):0.01222222222):0.02636904762):0.01307539683):0.02084541063):0.03843644906,(((617.2295005:0.025,(561.2479052:0.01666666667,597.2244057:0.01666666667):0.008333333333):0.07401960784,((543.0064499:0.025,(408.9597878:0.01666666667,539.0227776:0.01666666667):0.008333333333):0.04325396825,(((329.9275011:0.025,(200.9450694:0.01666666667,276.9009153:0.01666666667):0.008333333333):0.025,((327.8543346:0.01666666667,432.933316:0.01666666667):0.01666666667,(358.8448911:0.01666666667,442.8296231:0.01666666667):0.01666666667):0.01666666667):0.01054421769,((357.8590639:0.01666666667,477.8802028:0.01666666667):0.035,((337.8420563:0.01666666667,379.798476:0.01666666667):0.01944444444,(396.9155559:0.025,(266.87031:0.01666666667,382.8998993:0.01666666667):0.008333333333):0.01111111111):0.01555555556):0.00887755102):0.007709750567):0.03076563959):0.03250554939,((((696.0458526:0.03333333333,(469.7975425:0.025,(431.800538:0.01666666667,467.8005372:0.01666666667):0.008333333333):0.008333333333):0.03,(((499.7903677:0.01666666667,537.7696258:0.01666666667):0.0125,(590.7792032:0.01666666667,671.7676607:0.01666666667):0.0125):0.01527777778,((554.7299328:0.01666666667,602.7510633:0.01666666667):0.01666666667,((380.822661:0.01666666667,390.7706163:0.01666666667):0.008333333333,(480.7659149:0.01666666667,526.7350153:0.01666666667):0.008333333333):0.008333333333):0.01111111111):0.01888888889):0.01880952381,(((353.813562:0.01666666667,493.7737556:0.01666666667):0.01666666667,(554.7723775:0.01666666667,594.7309014:0.01666666667):0.01666666667):0.03333333333,((622.7148856:0.01666666667,650.6734228:0.01666666667):0.025,((619.7277918:0.01666666667,620.7230491:0.01666666667):0.01388888889,(672.7179848:0.025,(594.7437858:0.01666666667,618.7437948:0.01666666667):0.008333333333):0.005555555556):0.01111111111):0.025):0.01547619048):0.0205,(((620.7594103:0.01666666667,652.7048088:0.01666666667):0.025,((533.7435782:0.01666666667,535.7116011:0.01666666667):0.008333333333,(555.7279284:0.01666666667,589.7697974:0.01666666667):0.008333333333):0.01666666667):0.05353535354,(((555.7272938:0.02777777778,(502.7740586:0.025,(460.7634979:0.01666666667,474.7665814:0.01666666667):0.008333333333):0.002777777778):0.02546296296,((707.7838476:0.02777777778,(584.7560534:0.025,(472.7480474:0.01666666667,490.8062322:0.01666666667):0.008333333333):0.002777777778):0.01972222222,((483.7295081:0.01666666667,560.756062:0.01666666667):0.01111111111,(684.7357067:0.01666666667,(581.7299006:0.01666666667,590.7302326:0.01666666667):0):0.01111111111):0.01972222222):0.005740740741):0.02824074074,((655.7460454:0.03333333333,(642.7745911:0.025,(601.7116626:0.01666666667,636.727655:0.01666666667):0.008333333333):0.008333333333):0.02666666667,((620.7150962:0.01666666667,646.7485141:0.01666666667):0.01944444444,(672.7042613:0.025,(590.6973374:0.01666666667,656.6998315:0.01666666667):0.008333333333):0.01111111111):0.02388888889):0.02148148148):0.01372053872):0.007440836941):0.02888230009):0.01553448024):0.01317570438):0.01259319337,(((((494.8512441:0.025,(339.8892684:0.01666666667,447.8505162:0.01666666667):0.008333333333):0.02277777778,((372.8701166:0.01666666667,376.8650272:0.01666666667):0.025,(437.8814115:0.025,(304.8677288:0.01666666667,345.8704676:0.01666666667):0.008333333333):0.01666666667):0.006111111111):0.03090811966,(((531.7317623:0.025,(379.8170787:0.01666666667,435.7705056:0.01666666667):0.008333333333):0.01111111111,((221.7439065:0.01666666667,421.7912443:0.01666666667):0.01666666667,(419.8119751:0.01666666667,561.7340782:0.01666666667):0.01666666667):0.002777777778):0.01428571429,((434.8228968:0.01666666667,449.8225635:0.01666666667):0.025,(511.8957333:0.03333333333,(410.8830895:0.025,(365.8378163:0.01666666667,366.8694444:0.01666666667):0.008333333333):0.008333333333):0.008333333333):0.00873015873):0.02828907204):0.06999135124,((((354.901223:0.01666666667,372.9117833:0.01666666667):0.01666666667,(363.8685254:0.01666666667,431.9311353:0.01666666667):0.01666666667):0.02222222222,((480.909108:0.01666666667,(370.8723315:0.01666666667,390.8621606:0.01666666667):0):0.02222222222,(412.9233046:0.025,(270.8450507:0.01666666667,322.8875813:0.01666666667):0.008333333333):0.01388888889):0.01666666667):0.03027777778,(((561.0521695:0.025,(322.843639:0.01666666667,370.8106177:0.01666666667):0.008333333333):0.01944444444,(308.8724263:0.03333333333,((255.8613156:0.01666666667,378.8698491:0.01666666667):0.008333333333,(294.8487047:0.01666666667,374.8749259:0.01666666667):0.008333333333):0.008333333333):0.01111111111):0.0359375,(((300.8658158:0.01666666667,337.8974263:0.01666666667):0.01666666667,(417.8542388:0.01666666667,426.8545734:0.01666666667):0.01666666667):0.03125,((548.8372099:0.025,(438.8004377:0.01666666667,509.8137383:0.01666666667):0.008333333333):0.02277777778,((428.7922703:0.01666666667,457.8188291:0.01666666667):0.01944444444,(620.8083577:0.025,(407.7919363:0.01666666667,435.7980788:0.01666666667):0.008333333333):0.01111111111):0.01166666667):0.01680555556):0.01579861111):0.005451388889):0.06284391534):0.02345481844,(((((614.6996307:0.025,(468.7872642:0.01666666667,484.7821847:0.01666666667):0.008333333333):0.025,(686.6890294:0.025,(547.7457741:0.01666666667,562.7328717:0.01666666667):0.008333333333):0.025):0.04722222222,(((376.849566:0.01666666667,379.8427092:0.01666666667):0.01666666667,(408.8328632:0.01666666667,409.840684:0.01666666667):0.01666666667):0.02333333333,((354.8587214:0.01666666667,394.8172475:0.01666666667):0.025,(497.796564:0.025,(381.8219891:0.01666666667,427.8274604:0.01666666667):0.008333333333):0.01666666667):0.015):0.04055555556):0.02851111111,((((254.8555764:0.01666666667,318.8352332:0.01666666667):0.01666666667,(578.7317247:0.01666666667,593.7188208:0.01666666667):0.01666666667):0.03333333333,((486.7800938:0.01666666667,489.7797625:0.01666666667):0.01666666667,(584.682095:0.01666666667,600.7133995:0.01666666667):0.01666666667):0.03333333333):0.03799019608,(((626.0603689:0.01666666667,650.0716085:0.01666666667):0.01666666667,(754.0614359:0.01666666667,768.0043253:0.01666666667):0.01666666667):0.05064102564,(((494.8154977:0.01666666667,(438.7892773:0.01666666667,452.7685503:0.01666666667):0):0.02361111111,(460.810037:0.02777777778,(527.7590187:0.01666666667,(415.8301393:0.01666666667,446.7943799:0.01666666667):0):0.01111111111):0.0125):0.02043650794,((785.0096897:0.025,(403.8044424:0.01666666667,514.8113176:0.01666666667):0.008333333333):0.025,(811.783471:0.025,(526.8129713:0.01666666667,730.8188369:0.01666666667):0.008333333333):0.025):0.01071428571):0.02326007326):0.02068250377):0.02107647059):0.04637853725,((((((319.8298333:0.01666666667,321.8818725:0.01666666667):0.01666666667,(397.8040065:0.01666666667,399.8560433:0.01666666667):0.01666666667):0.025,((440.9189928:0.01666666667,494.8097885:0.01666666667):0.01666666667,(510.9720983:0.01666666667,582.99323:0.01666666667):0.01666666667):0.025):0.06990740741,((403.7934532:0.02777777778,(396.8325801:0.01666666667,(377.8141952:0.01666666667,394.8169304:0.01666666667):0):0.01111111111):0.03138888889,((476.7893876:0.01666666667,572.7741422:0.01666666667):0.01944444444,(711.6904194:0.025,(600.7567852:0.01666666667,662.7207982:0.01666666667):0.008333333333):0.01111111111):0.02305555556):0.06907407407):0.03191721133,(((((510.899369:0.025,(336.8673639:0.01666666667,479.9256118:0.01666666667):0.008333333333):0.01944444444,((569.9573001:0.01666666667,689.9930397:0.01666666667):0.01666666667,(701.9784298:0.01666666667,802.0308512:0.01666666667):0.01666666667):0.01111111111):0.04365079365,(((612.8319909:0.025,(516.8048114:0.01666666667,597.8626525:0.01666666667):0.008333333333):0.025,((401.7626217:0.01666666667,404.8099065:0.01666666667):0.01666666667,(449.7659976:0.01666666667,571.7333842:0.01666666667):0.01666666667):0.01666666667):0.02820512821,(((498.7798581:0.025,(374.814585:0.01666666667,417.8329659:0.01666666667):0.008333333333):0.01527777778,((461.7659846:0.01666666667,487.7928608:0.01666666667):0.01666666667,(496.7819687:0.01666666667,554.7510472:0.01666666667):0.01666666667):0.006944444444):0.01567460317,((459.7631917:0.01666666667,495.7843222:0.01666666667):0.03333333333,((360.8227418:0.01666666667,405.8203967:0.01666666667):0.01666666667,(407.7796254:0.01666666667,424.8187433:0.01666666667):0.01666666667):0.01666666667):0.005952380952):0.02225274725):0.00989010989):0.02350970018,(((301.9349162:0.025,(265.9315394:0.01666666667,283.9243495:0.01666666667):0.008333333333):0.025,(614.7169395:0.025,(318.9039523:0.01666666667,374.8179449:0.01666666667):0.008333333333):0.025):0.05248538012,(((502.8974075:0.03333333333,(481.8251534:0.025,(369.8446389:0.01666666667,401.7989484:0.01666666667):0.008333333333):0.008333333333):0.01666666667,((251.8036624:0.01666666667,374.7993137:0.01666666667):0.01666666667,(378.8094881:0.01666666667,454.8255308:0.01666666667):0.01666666667):0.01666666667):0.02746212121,((386.805038:0.01666666667,562.8523797:0.01666666667):0.04907407407,((287.8873699:0.01666666667,309.871722:0.01666666667):0.03452380952,((412.8748451:0.01666666667,(310.8431455:0.01666666667,356.8486254:0.01666666667):0):0.01805555556,(406.956529:0.02777777778,(415.9221324:0.01666666667,(317.8853533:0.01666666667,341.8853562:0.01666666667):0):0.01111111111):0.006944444444):0.01646825397):0.01455026455):0.01172138047):0.0250232589):0.009119558155):0.02656813865,(((722.9378228:0.03333333333,(388.8572094:0.025,(332.8407109:0.01666666667,367.8540144:0.01666666667):0.008333333333):0.008333333333):0.01666666667,((428.7321866:0.01666666667,472.7947814:0.01666666667):0.01944444444,(569.7266022:0.025,(474.7628122:0.01666666667,489.7624835:0.01666666667):0.008333333333):0.01111111111):0.01388888889):0.06279461279,(((246.8676306:0.01666666667,317.8683653:0.01666666667):0.01666666667,(396.8676445:0.01666666667,402.8570766:0.01666666667):0.01666666667):0.03571428571,((650.9758248:0.025,(416.9196498:0.01666666667,506.9149376:0.01666666667):0.008333333333):0.025,((206.9637912:0.01666666667,228.9457218:0.01666666667):0.01666666667,(262.8777948:0.01666666667,340.8731076:0.01666666667):0.01666666667):0.01666666667):0.01904761905):0.04374699375):0.02537846413):0.02198487515):0.009888530345,(((((580.2017841:0.01666666667,(465.1748385:0.01666666667,491.1541033:0.01666666667):0):0.03611111111,((284.9030232:0.01666666667,300.8979365:0.01666666667):0.01666666667,(310.929915:0.01666666667,589.2272728:0.01666666667):0.01666666667):0.01944444444):0.0839569161,((((336.8335039:0.025,((304.8674797:0.01666666667,345.8702173:0.01666666667):0.008333333333,(327.8596484:0.01666666667,388.8760294:0.01666666667):0.008333333333):0):0.02277777778,((432.8328481:0.025,(342.8819924:0.01666666667,356.861248:0.01666666667):0.008333333333):0.008333333333,(640.9216502:0.025,(408.8481048:0.01666666667,422.8637456:0.01666666667):0.008333333333):0.008333333333):0.01444444444):0.0204040404,((250.9275516:0.025,(236.9119024:0.01666666667,238.9089104:0.01666666667):0.008333333333):0.02777777778,((419.8117563:0.01666666667,550.8713286:0.01666666667):0.025,(515.9055624:0.03333333333,(387.8977491:0.025,(254.8779995:0.01666666667,363.8977602:0.01666666667):0.008333333333):0.008333333333):0.008333333333):0.01111111111):0.0154040404):0.02854231975,(((500.8347022:0.025,(348.8269035:0.01666666667,401.7993094:0.01666666667):0.008333333333):0.02166666667,(673.0544778:0.02916666667,((374.8248048:0.01666666667,386.7884197:0.01666666667):0.008333333333,(421.801727:0.01666666667,434.8095515:0.01666666667):0.008333333333):0.004166666667):0.0175):0.04321428571,((406.9080456:0.04833333333,(((346.8236008:0.01666666667,360.8504861:0.01666666667):0.01388888889,(370.8712251:0.025,(326.8894555:0.01666666667,328.860658:0.01666666667):0.008333333333):0.005555555556):0.01211111111,((222.9503911:0.01666666667,334.8792831:0.01666666667):0.01944444444,(447.9422122:0.025,(328.9050937:0.01666666667,358.9156491:0.01666666667):0.008333333333):0.01111111111):0.006555555556):0.005666666667):0.0253030303,((453.0697683:0.03333333333,(395.1370605:0.025,(272.9911271:0.01666666667,(244.9962113:0.01666666667,(212.9700006:0.01666666667,230.9805704:0.01666666667):0):0):0.008333333333):0.008333333333):0.01666666667,((314.877191:0.01666666667,372.8826795:0.01666666667):0.01666666667,(344.9000298:0.01666666667,366.8819733:0.01666666667):0.01666666667):0.01666666667):0.02363636364):0.01624458874):0.00684318555):0.04001055595):0.02635281385,(((((470.7604174:0.01666666667,(448.7549424:0.01666666667,452.7862384:0.01666666667):0):0.03015873016,((523.7393633:0.025,(445.7651953:0.01666666667,503.7342687:0.01666666667):0.008333333333):0.01388888889,(572.7734683:0.02777777778,(542.7815567:0.01666666667,(478.7832643:0.01666666667,480.7625317:0.01666666667):0):0.01111111111):0.01111111111):0.007936507937):0.04341269841,(((560.7922311:0.025,(296.7077134:0.01666666667,377.8019413:0.01666666667):0.008333333333):0.02777777778,((674.7116279:0.025,(332.833325:0.01666666667,494.7816378:0.01666666667):0.008333333333):0.01388888889,(516.8057583:0.025,(477.7849659:0.01666666667,492.7846317:0.01666666667):0.008333333333):0.01388888889):0.01388888889):0.01944444444,(((356.8158892:0.01666666667,371.8155553:0.01666666667):0.01944444444,(396.8081239:0.025,(392.8859832:0.01666666667,420.8445122:0.01666666667):0.008333333333):0.01111111111):0.0276984127,((428.824444:0.01666666667,(399.8342822:0.01666666667,403.8291983:0.01666666667):0):0.02361111111,(621.7227122:0.02777777778,(587.7709757:0.025,(397.8103832:0.01666666667,463.8057022:0.01666666667):0.008333333333):0.002777777778):0.0125):0.02353174603):0.008412698413):0.01801587302):0.03021192467,((((478.8296711:0.01666666667,608.8562856:0.01666666667):0.02083333333,((392.8128337:0.01666666667,394.8085427:0.01666666667):0.008333333333,(411.8112882:0.01666666667,443.8375055:0.01666666667):0.008333333333):0.0125):0.02361111111,((496.7669664:0.025,(374.7995896:0.01666666667,398.8207106:0.01666666667):0.008333333333):0.02277777778,((375.8074088:0.01666666667,(332.8015981:0.01666666667,358.8284765:0.01666666667):0):0.01666666667,(360.8230054:0.01666666667,366.8699455:0.01666666667):0.01666666667):0.01444444444):0.01333333333):0.03540903541,(((444.7475529:0.01666666667,445.7791801:0.01666666667):0.01666666667,(508.8138826:0.01666666667,552.8764888:0.01666666667):0.01666666667):0.04861111111,(((491.7527791:0.01666666667,526.7454758:0.01666666667):0.01666666667,(527.7527767:0.01666666667,558.7585864:0.01666666667):0.01666666667):0.015,((487.8023147:0.01666666667,760.0163389:0.01666666667):0.01944444444,(859.7783174:0.025,(421.7917464:0.01666666667,473.7866769:0.01666666667):0.008333333333):0.01111111111):0.01222222222):0.03361111111):0.01457570208):0.02392987339):0.02727507587,((((784.7061063:0.025,(666.6794977:0.01666666667,777.6863659:0.01666666667):0.008333333333):0.02420634921,((565.7626586:0.025,(502.7544561:0.01666666667,515.7622738:0.01666666667):0.008333333333):0.01944444444,((601.7257234:0.01666666667,616.736625:0.01666666667):0.01666666667,(610.7260683:0.01666666667,632.7080153:0.01666666667):0.01666666667):0.01111111111):0.004761904762):0.02894179894,((771.6796983:0.01666666667,807.6797028:0.01666666667):0.04880952381,((667.3704152:0.025,(497.4534008:0.01666666667,579.5398866:0.01666666667):0.008333333333):0.01944444444,((682.6531437:0.01666666667,691.6898602:0.01666666667):0.01666666667,(723.6619409:0.01666666667,731.6517728:0.01666666667):0.01666666667):0.01111111111):0.02103174603):0.01267195767):0.06235082656,(((675.6753057:0.01666666667,675.711679:0.01666666667):0.008333333333,(689.6909429:0.01666666667,692.6906099:0.01666666667):0.008333333333):0.1042237443,(((((733.7049947:0.025,(686.6856334:0.01666666667,722.7067651:0.01666666667):0.008333333333):0.02420634921,((728.6953373:0.025,(528.7512587:0.01666666667,592.7309267:0.01666666667):0.008333333333):0.01111111111,((561.7363468:0.01666666667,575.7156216:0.01666666667):0.01666666667,(617.7261707:0.01666666667,658.728918:0.01666666667):0.01666666667):0.002777777778):0.0130952381):0.01791486291,(((649.6842708:0.01666666667,689.7155796:0.01666666667):0.01944444444,(672.7531208:0.025,(587.7367395:0.01666666667,643.7532367:0.01666666667):0.008333333333):0.01111111111):0.01722222222,((613.6978677:0.01666666667,737.6904121:0.01666666667):0.025,(751.6669955:0.02777777778,(765.7064619:0.01666666667,(720.6849901:0.01666666667,734.6642546:0.01666666667):0):0.01111111111):0.01388888889):0.01166666667):0.01378787879):0.02193774479,(((585.6934432:0.01666666667,630.7036746:0.01666666667):0.025,((265.6120246:0.01666666667,762.6955716:0.01666666667):0.01666666667,(597.723779:0.01666666667,600.7472538:0.01666666667):0.01666666667):0.008333333333):0.02777777778,((670.7175033:0.02777777778,(668.721811:0.01666666667,(644.7006883:0.01666666667,658.7163338:0.01666666667):0):0.01111111111):0.01805555556,((579.7013063:0.01666666667,665.7016988:0.01666666667):0.01666666667,(727.7045042:0.01666666667,749.6864466:0.01666666667):0.01666666667):0.0125):0.02361111111):0.01961451247):0.02987588018,(((686.038057:0.01666666667,816.0202594:0.01666666667):0.02916666667,(767.9939582:0.02777777778,(754.0562421:0.025,(650.9837157:0.01666666667,785.0204985:0.01666666667):0.008333333333):0.002777777778):0.01805555556):0.05607638889,((((479.761204:0.01666666667,551.7459486:0.01666666667):0.01944444444,(720.8054417:0.025,(604.7104864:0.01666666667,639.7031801:0.01666666667):0.008333333333):0.01111111111):0.02934343434,((513.7853066:0.01666666667,592.7438135:0.01666666667):0.03796296296,(((476.7979172:0.01666666667,479.7975891:0.01666666667):0.01666666667,(756.0303312:0.01666666667,(483.8163164:0.01666666667,491.7850141:0.01666666667):0):0.01666666667):0.005,((391.7755025:0.01666666667,452.774118:0.01666666667):0.01666666667,(526.8108815:0.01666666667,557.8530884:0.01666666667):0.01666666667):0.005):0.0162962963):0.01082491582):0.02276160038,(((673.6894573:0.025,(584.7145687:0.01666666667,615.7203741:0.01666666667):0.008333333333):0.01611111111,(538.77719:0.02916666667,((456.7717154:0.01666666667,472.8030067:0.01666666667):0.008333333333,(527.7724529:0.01666666667,541.7881002:0.01666666667):0.008333333333):0.004166666667):0.01194444444):0.03180555556,((863.9973233:0.03333333333,(654.7551453:0.025,(568.7547455:0.01666666667,595.7782293:0.01666666667):0.008333333333):0.008333333333):0.01666666667,((378.8070661:0.01666666667,408.8176263:0.01666666667):0.01666666667,(544.7628595:0.01666666667,569.7581086:0.01666666667):0.01666666667):0.01666666667):0.02291666667):0.01529947917):0.01369357639):0.01702511487):0.0102889072):0.01127523042):0.007226121076):0.01536241194):0.006468041856,((((((785.6742583:0.025,(610.4290047:0.01666666667,804.6688406:0.01666666667):0.008333333333):0.01388888889,(811.6710579:0.025,(689.696039:0.01666666667,731.6524677:0.01666666667):0.008333333333):0.01388888889):0.03782051282,(((396.9153391:0.01666666667,675.212692:0.01666666667):0.01666666667,(648.7236416:0.01666666667,709.7222532:0.01666666667):0.01666666667):0.01851851852,(((560.7109515:0.01666666667,561.7248289:0.01666666667):0.008333333333,(616.7007859:0.01666666667,657.7273382:0.01666666667):0.008333333333):0.02166666667,((566.7324356:0.01666666667,630.7637453:0.01666666667):0.01944444444,(427.780075:0.025,(212.6710487:0.01666666667,552.7293605:0.01666666667):0.008333333333):0.01111111111):0.01055555556):0.005185185185):0.02485754986):0.06179310456,((((478.8154589:0.01666666667,493.7848006:0.01666666667):0.01666666667,(511.7509083:0.01666666667,526.7743919:0.01666666667):0.01666666667):0.01666666667,((265.4667299:0.01666666667,435.4647643:0.01666666667):0.01944444444,(438.7756289:0.025,(391.8129838:0.01666666667,499.7742406:0.01666666667):0.008333333333):0.01111111111):0.01388888889):0.04756335283,(((597.7568797:0.025,(469.8000715:0.01666666667,511.7564942:0.01666666667):0.008333333333):0.01944444444,((423.7850693:0.01666666667,459.7850763:0.01666666667):0.01666666667,(458.7817296:0.01666666667,473.7688244:0.01666666667):0.01666666667):0.01111111111):0.04404761905,(((501.7535124:0.01666666667,644.8270113:0.01666666667):0.025,(530.8040772:0.025,(443.8044114:0.01666666667,487.7942471:0.01666666667):0.008333333333):0.01666666667):0.0269047619,((314.8289718:0.01666666667,344.8395388:0.01666666667):0.03166666667,((415.8368921:0.01666666667,422.8137214:0.01666666667):0.01388888889,(478.8763275:0.01666666667,(430.8188096:0.01666666667,434.8137297:0.01666666667):0):0.01388888889):0.01777777778):0.02023809524):0.01992063492):0.009071289334):0.04093915344):0.01849094018,(((((589.7129118:0.01666666667,(575.709844:0.01666666667,576.7050962:0.01666666667):0):0.02777777778,(647.7296158:0.025,(336.829892:0.01666666667,407.8306158:0.01666666667):0.008333333333):0.01944444444):0.03547008547,((499.7262232:0.02777777778,(454.8521019:0.01666666667,(386.7895072:0.01666666667,388.8051642:0.01666666667):0):0.01111111111):0.02962962963,((642.8837166:0.03333333333,(451.7744984:0.025,(317.7377153:0.01666666667,416.8061254:0.01666666667):0.008333333333):0.008333333333):0.01666666667,((506.7902099:0.01666666667,512.7782963:0.01666666667):0.01944444444,(628.8620176:0.025,(441.7775663:0.01666666667,447.7656513:0.01666666667):0.008333333333):0.01111111111):0.01388888889):0.007407407407):0.02250712251):0.02125506073,(((368.8749841:0.01666666667,422.8491698:0.01666666667):0.03055555556,((317.8395813:0.01666666667,399.812054:0.01666666667):0.01666666667,((375.8484449:0.01666666667,428.8208445:0.01666666667):0.0125,(443.8382691:0.01666666667,476.8419757:0.01666666667):0.0125):0.004166666667):0.01388888889):0.03457602339,(((650.7361373:0.025,(561.7136119:0.01666666667,590.703778:0.01666666667):0.008333333333):0.02277777778,((559.7269508:0.01666666667,574.7266248:0.01666666667):0.01944444444,(541.746726:0.025,(461.7899093:0.01666666667,509.8110395:0.01666666667):0.008333333333):0.01111111111):0.01166666667):0.01301767677,(((406.8216601:0.01666666667,700.6984374:0.01666666667):0.01666666667,(576.7422843:0.01666666667,674.7191858:0.01666666667):0.01666666667):0.01666666667,(((404.8096022:0.01666666667,482.8049059:0.01666666667):0.008333333333,(484.7759385:0.01666666667,484.8123136:0.01666666667):0.008333333333):0.01111111111,(606.7610662:0.025,(491.7368018:0.01666666667,540.7657659:0.01666666667):0.008333333333):0.01111111111):0.01388888889):0.01079545455):0.02100279107):0.01937134503):0.03762048402,((((694.6832274:0.01666666667,(620.6828377:0.01666666667,638.6934023:0.01666666667):0):0.02361111111,(673.7192822:0.02777777778,(679.7073797:0.01666666667,(582.7144904:0.01666666667,598.7189311:0.01666666667):0):0.01111111111):0.0125):0.02281746032,((804.6658744:0.025,(667.641698:0.01666666667,737.6835682:0.01666666667):0.008333333333):0.025,(737.7076627:0.025,(671.6494886:0.01666666667,738.6916823:0.01666666667):0.008333333333):0.025):0.0130952381):0.04036630037,(((646.6818783:0.01666666667,738.7080975:0.01666666667):0.025,((570.7352391:0.01666666667,600.745798:0.01666666667):0.01944444444,(733.7053659:0.025,(669.7104334:0.01666666667,679.6947912:0.01666666667):0.008333333333):0.01111111111):0.005555555556):0.03415750916,(((608.7272879:0.01666666667,626.6933846:0.01666666667):0.01944444444,(564.765762:0.025,(462.7881979:0.01666666667,496.7759233:0.01666666667):0.008333333333):0.01111111111):0.02347222222,((678.6842777:0.025,(384.8074954:0.01666666667,418.8493644:0.01666666667):0.008333333333):0.025,((681.6991844:0.01666666667,720.7464784:0.01666666667):0.01944444444,(702.7028869:0.025,(623.7114697:0.01666666667,684.7100895:0.01666666667):0.008333333333):0.01111111111):0.01388888889):0.009583333333):0.01624084249):0.02763736264):0.0353285362):0.01820337179):0.01174293403,((((((393.8574361:0.025,(332.8410514:0.01666666667,372.8723462:0.01666666667):0.008333333333):0.01527777778,(363.869105:0.02777777778,(408.8489946:0.01666666667,(333.8169653:0.01666666667,394.8333515:0.01666666667):0):0.01111111111):0.0125):0.01924603175,((529.8392107:0.025,(415.8673991:0.01666666667,433.877967:0.01666666667):0.008333333333):0.025,((366.8258526:0.01666666667,408.8364273:0.01666666667):0.01666666667,(398.8990739:0.01666666667,418.8055242:0.01666666667):0.01666666667):0.01666666667):0.009523809524):0.03452380952,(((319.9031398:0.01666666667,348.9296921:0.01666666667):0.01666666667,(405.951159:0.01666666667,571.0066494:0.01666666667):0.01666666667):0.04166666667,((512.7878591:0.025,(358.8654141:0.01666666667,428.8031198:0.01666666667):0.008333333333):0.03214285714,((353.8626667:0.025,(293.8956861:0.01666666667,323.852102:0.01666666667):0.008333333333):0.01944444444,((359.8285997:0.01666666667,360.8238559:0.01666666667):0.01666666667,(377.7947078:0.01666666667,435.8841922:0.01666666667):0.01666666667):0.01111111111):0.0126984127):0.01785714286):0.01904761905):0.02944139194,((((487.8015172:0.01666666667,(458.7987843:0.01666666667,472.7780395:0.01666666667):0):0.01944444444,(517.7548871:0.01666666667,524.7858586:0.01666666667):0.01944444444):0.02055555556,((386.8375485:0.01666666667,388.877015:0.01666666667):0.025,(560.0770324:0.025,(335.8630264:0.01666666667,348.8582778:0.01666666667):0.008333333333):0.01666666667):0.015):0.04802083333,((484.8079281:0.025,(312.87566:0.01666666667,344.8477366:0.01666666667):0.008333333333):0.07115384615,((731.6571605:0.025,(573.7227954:0.01666666667,619.7282698:0.01666666667):0.008333333333):0.03777777778,((594.0777471:0.025,(413.9263269:0.01666666667,658.0573991:0.01666666667):0.008333333333):0.02976190476,((415.7977843:0.025,(365.8337729:0.01666666667,369.8286891:0.01666666667):0.008333333333):0.01944444444,(614.7058494:0.03333333333,(341.8389469:0.025,(229.7211546:0.01666666667,359.8317599:0.01666666667):0.008333333333):0.008333333333):0.01111111111):0.01031746032):0.008015873016):0.03337606838):0.008533653846):0.01880151099):0.04464043624,((((((351.8427289:0.01666666667,438.8423891:0.01666666667):0.025,(500.8890658:0.025,(340.8852763:0.01666666667,392.9278108:0.01666666667):0.008333333333):0.01666666667):0.03214285714,((223.8752588:0.01666666667,337.8982049:0.01666666667):0.025,((348.8791258:0.01666666667,409.943132:0.01666666667):0.01388888889,(392.9403876:0.025,(300.8930526:0.01666666667,374.929825:0.01666666667):0.008333333333):0.005555555556):0.01111111111):0.03214285714):0.04470899471,(((411.8777948:0.025,(310.8665104:0.01666666667,405.8199336:0.01666666667):0.008333333333):0.01944444444,(485.8227866:0.025,(423.7860268:0.01666666667,459.7860185:0.01666666667):0.008333333333):0.01944444444):0.02962962963,(((469.0821421:0.025,(216.9095945:0.01666666667,290.9980131:0.01666666667):0.008333333333):0.01944444444,(474.8191496:0.025,(296.674835:0.01666666667,426.7980261:0.01666666667):0.008333333333):0.01944444444):0.01944444444,(((374.8141009:0.01666666667,387.798107:0.01666666667):0.01666666667,(416.83591:0.01666666667,469.8624913:0.01666666667):0.01666666667):0.01875,((377.8791529:0.01666666667,(317.8944164:0.01666666667,335.8685898:0.01666666667):0):0.02777777778,((206.800849:0.01666666667,276.8903349:0.01666666667):0.01388888889,(356.8689254:0.01666666667,(334.8634513:0.01666666667,352.8740073:0.01666666667):0):0.01388888889):0.01388888889):0.007638888889):0.01180555556):0.01018518519):0.04444444444):0.02255787037,((((816.6904114:0.025,(372.8783096:0.01666666667,470.8552152:0.01666666667):0.008333333333):0.025,((314.8784307:0.01666666667,316.8496263:0.01666666667):0.02083333333,(486.9310819:0.02777777778,(329.9282935:0.025,(276.893519:0.01666666667,294.8676898:0.01666666667):0.008333333333):0.002777777778):0.009722222222):0.0125):0.03356481481,((452.8329781:0.025,(381.8322534:0.01666666667,387.8216835:0.01666666667):0.008333333333):0.05192307692,(((441.7435005:0.01666666667,502.7962603:0.01666666667):0.01666666667,(481.8821291:0.01666666667,557.8537216:0.01666666667):0.01666666667):0.02592592593,(((438.7741518:0.01666666667,455.7768997:0.01666666667):0.008333333333,(491.7533984:0.01666666667,599.7146397:0.01666666667):0.008333333333):0.025,((201.7940193:0.01666666667,427.8529868:0.01666666667):0.01944444444,(379.8578508:0.01666666667,(275.8468952:0.01666666667,297.852368:0.01666666667):0):0.01944444444):0.01388888889):0.009259259259):0.01766381766):0.006641737892):0.04610791246,(((((765.6801276:0.01666666667,770.6954471:0.01666666667):0.025,((598.7202733:0.01666666667,723.6695712:0.01666666667):0.01666666667,(701.6852284:0.01666666667,799.6621182:0.01666666667):0.01666666667):0.008333333333):0.02333333333,(((417.7774989:0.025,(396.8036617:0.01666666667,441.7887336:0.01666666667):0.008333333333):0.00462962963,(457.8200269:0.025,(415.7730768:0.01666666667,446.7676588:0.01666666667):0.008333333333):0.00462962963):0.02037037037,((414.7697447:0.01666666667,440.7853877:0.01666666667):0.01666666667,(453.8109763:0.01666666667,508.8531768:0.01666666667):0.01666666667):0.01666666667):0.015):0.02041666667,(((349.8319215:0.01666666667,378.8584753:0.01666666667):0.01666666667,(402.8585046:0.01666666667,608.7966464:0.01666666667):0.01666666667):0.03888888889,((412.8751639:0.025,(309.8693549:0.01666666667,339.8257822:0.01666666667):0.008333333333):0.01944444444,(423.8019744:0.025,(381.8152278:0.01666666667,426.8254488:0.01666666667):0.008333333333):0.01944444444):0.02777777778):0.01319444444):0.02437555261,(((757.6320159:0.025,(722.6061414:0.01666666667,768.6480034:0.01666666667):0.008333333333):0.035,((718.0343567:0.01666666667,726.0241927:0.01666666667):0.01944444444,(488.7785627:0.025,(457.7839698:0.01666666667,505.8051024:0.01666666667):0.008333333333):0.01111111111):0.02388888889):0.03107142857,((366.9220363:0.01666666667,384.8881414:0.01666666667):0.06184210526,(((430.7799553:0.01666666667,445.7796126:0.01666666667):0.025,((597.8507758:0.025,(499.7776109:0.01666666667,501.774617:0.01666666667):0.008333333333):0.009722222222,(435.8256022:0.02777777778,(554.793311:0.01666666667,(408.7354019:0.01666666667,488.7980033:0.01666666667):0):0.01111111111):0.006944444444):0.006944444444):0.02333333333,(((391.7856701:0.01666666667,399.7907541:0.01666666667):0.01666666667,(405.8125496:0.01666666667,446.8152844:0.01666666667):0.01666666667):0.01111111111,((500.8343979:0.01666666667,(410.791462:0.01666666667,455.8129263:0.01666666667):0):0.02222222222,(396.8598376:0.025,(389.8023671:0.01666666667,406.8077934:0.01666666667):0.008333333333):0.01388888889):0.005555555556):0.02055555556):0.01350877193):0.01256265664):0.0187207907):0.019880508):0.01140366162):0.02667323403,(((((602.7649835:0.025,(582.7201346:0.01666666667,600.712949:0.01666666667):0.008333333333):0.03680555556,((844.6827139:0.025,(641.7227825:0.01666666667,766.6720824:0.01666666667):0.008333333333):0.02277777778,((618.7311741:0.01666666667,752.7291929:0.01666666667):0.01944444444,(546.7877196:0.025,(532.7356938:0.01666666667,546.7387637:0.01666666667):0.008333333333):0.01111111111):0.01166666667):0.01402777778):0.05738636364,(((712.6888379:0.02222222222,(670.7324071:0.01666666667,(628.7218389:0.01666666667,648.7269259:0.01666666667):0):0.005555555556):0.02777777778,((455.773108:0.01666666667,519.7527757:0.01666666667):0.01944444444,(648.7351708:0.025,(530.7449476:0.01666666667,542.7449427:0.01666666667):0.008333333333):0.01111111111):0.01388888889):0.03148148148,((713.6694707:0.025,(660.7140426:0.01666666667,677.6929733:0.01666666667):0.008333333333):0.02777777778,((629.6817554:0.01666666667,643.7086293:0.01666666667):0.01666666667,(664.6885253:0.02222222222,(630.7008061:0.01666666667,(582.7160613:0.01666666667,584.6953267:0.01666666667):0):0.005555555556):0.01111111111):0.01944444444):0.0287037037):0.03771043771):0.04556307173,(((((305.0663744:0.01666666667,358.9571698:0.01666666667):0.025,((233.8755059:0.01666666667,288.9177088:0.01666666667):0.01666666667,(310.8996486:0.01666666667,328.8924605:0.01666666667):0.01666666667):0.008333333333):0.03253968254,((334.8337083:0.01666666667,380.8391873:0.01666666667):0.025,((292.8830327:0.01666666667,307.9065092:0.01666666667):0.01944444444,(468.9280067:0.025,(292.7139888:0.01666666667,492.891622:0.01666666667):0.008333333333):0.01111111111):0.005555555556):0.03253968254):0.04130233566,(((412.8313025:0.025,((312.8152493:0.01666666667,332.8414553:0.01666666667):0.008333333333,(352.7737837:0.01666666667,368.8414723:0.01666666667):0.008333333333):0):0.02712121212,(((452.8027254:0.01666666667,456.834021:0.01666666667):0.01458333333,(385.8220579:0.02777777778,(504.8704065:0.01666666667,(346.8125055:0.01666666667,408.84928:0.01666666667):0):0.01111111111):0.003472222222):0.01152777778,((314.8291846:0.01666666667,330.8717238:0.01666666667):0.01944444444,(396.8306251:0.025,(385.7969032:0.01666666667,394.8336248:0.01666666667):0.008333333333):0.01111111111):0.006666666667):0.009343434343):0.03037878788,((392.8560442:0.025,(258.7981334:0.01666666667,378.8304928:0.01666666667):0.008333333333):0.03333333333,(((257.8648693:0.01666666667,286.8550338:0.01666666667):0.01944444444,(550.88541:0.01666666667,(408.8224103:0.01666666667,448.8537178:0.01666666667):0):0.01944444444):0.01626984127,((363.8989071:0.01666666667,563.8628799:0.01666666667):0.025,((558.893852:0.01666666667,(384.8410253:0.01666666667,470.8414224:0.01666666667):0):0.01388888889,(540.8707043:0.01666666667,559.8890973:0.01666666667):0.01388888889):0.01111111111):0.01071428571):0.005952380952):0.02416666667):0.03300868486):0.03982547869,(((((509.7440819:0.025,(472.7852237:0.01666666667,517.7703018:0.01666666667):0.008333333333):0.01944444444,((330.8631368:0.01666666667,388.8798536:0.01666666667):0.02083333333,(347.8169023:0.02222222222,(385.7961745:0.01666666667,(228.7586568:0.01666666667,357.8376452:0.01666666667):0):0.005555555556):0.01527777778):0.006944444444):0.02407407407,((458.931389:0.025,(349.8786187:0.01666666667,398.9075663:0.01666666667):0.008333333333):0.02222222222,((323.8564022:0.01666666667,338.8560781:0.01666666667):0.025,((302.8898857:0.01666666667,522.8833827:0.01666666667):0.01666666667,(384.8849334:0.01666666667,402.8510285:0.01666666667):0.01666666667):0.008333333333):0.005555555556):0.0212962963):0.05354938272,(((546.939565:0.025,(418.9422148:0.01666666667,766.0053089:0.01666666667):0.008333333333):0.02833333333,((302.8502302:0.01666666667,432.8324202:0.01666666667):0.025,(344.9054097:0.025,(238.8788166:0.01666666667,284.9206839:0.01666666667):0.008333333333):0.01666666667):0.01166666667):0.04041666667,(((333.9074786:0.02777777778,(306.9152381:0.025,(203.8155142:0.01666666667,331.9104852:0.01666666667):0.008333333333):0.002777777778):0.01972222222,((338.8448812:0.01666666667,372.8656096:0.01666666667):0.01111111111,(333.84213:0.025,(266.9279143:0.01666666667,336.8656087:0.01666666667):0.008333333333):0.002777777778):0.01972222222):0.03292328042,((640.0854526:0.025,(484.0432017:0.01666666667,572.0956255:0.01666666667):0.008333333333):0.03333333333,((559.0639898:0.01666666667,668.0837361:0.01666666667):0.01666666667,(604.0775853:0.01666666667,626.0619267:0.01666666667):0.01666666667):0.025):0.02208994709):0.01332671958):0.02831790123):0.02481091439,(((((525.7389334:0.01666666667,591.7259931:0.01666666667):0.01944444444,(636.7327789:0.025,(507.7521831:0.01666666667,512.7675012:0.01666666667):0.008333333333):0.01111111111):0.03055555556,((548.7805594:0.025,(436.8089559:0.01666666667,472.8089606:0.01666666667):0.008333333333):0.01944444444,((467.8048648:0.01666666667,478.7970493:0.01666666667):0.01666666667,(508.8076209:0.01666666667,511.7596732:0.01666666667):0.01666666667):0.01111111111):0.02222222222):0.03268518519,(((448.7880168:0.01666666667,494.7571091:0.01666666667):0.02777777778,((598.8772267:0.025,(374.8543358:0.01666666667,455.8189859:0.01666666667):0.008333333333):0.008333333333,(701.6634553:0.025,(441.7669502:0.01666666667,486.8009891:0.01666666667):0.008333333333):0.008333333333):0.01111111111):0.03561507937,((524.7529273:0.025,(444.7518609:0.01666666667,500.7893086:0.01666666667):0.008333333333):0.025,((471.8355574:0.01666666667,488.814486:0.01666666667):0.01666666667,(531.7600914:0.01666666667,546.7835611:0.01666666667):0.01666666667):0.01666666667):0.03005952381):0.01929232804):0.02829765913,(((((414.7965779:0.01666666667,428.7758421:0.01666666667):0.025,(524.7850907:0.025,(442.8126217:0.01666666667,452.8333494:0.01666666667):0.008333333333):0.01666666667):0.02357142857,((765.0431324:0.025,(434.8236516:0.01666666667,452.7978219:0.01666666667):0.008333333333):0.03194444444,(596.7495633:0.02777777778,(574.8096577:0.025,(550.7288449:0.01666666667,606.7550506:0.01666666667):0.008333333333):0.002777777778):0.02916666667):0.008293650794):0.02642857143,(((556.7368882:0.025,(464.8068563:0.01666666667,520.7602803:0.01666666667):0.008333333333):0.0287037037,((758.021199:0.025,(439.801709:0.01666666667,449.7860524:0.01666666667):0.008333333333):0.01851851852,(539.757872:0.03333333333,((412.7602948:0.01666666667,467.817742:0.01666666667):0.008333333333,(475.786445:0.01666666667,(435.7915291:0.01666666667,450.7911863:0.01666666667):0):0.008333333333):0.008333333333):0.01018518519):0.01018518519):0.01226851852,(((662.7425972:0.01666666667,(548.7472856:0.01666666667,572.7109006:0.01666666667):0):0.02361111111,((366.8091402:0.01666666667,430.7887904:0.01666666667):0.008333333333,(514.8099298:0.01666666667,610.8674377:0.01666666667):0.008333333333):0.01527777778):0.01543650794,((404.7996284:0.01666666667,480.7554826:0.01666666667):0.025,(705.6710455:0.025,(445.7745382:0.01666666667,549.8371367:0.01666666667):0.008333333333):0.01666666667):0.01404761905):0.01025793651):0.02569444444):0.01860885276,((855.6708675:0.025,(701.6806774:0.01666666667,757.6340946:0.01666666667):0.008333333333):0.07149122807,((((443.7935587:0.01666666667,445.7892557:0.01666666667):0.02916666667,(694.0748796:0.02777777778,(656.040598:0.025,(509.804144:0.01666666667,704.0439721:0.01666666667):0.008333333333):0.002777777778):0.01805555556):0.01388888889,((600.7310849:0.025,(420.8010809:0.01666666667,456.777585:0.01666666667):0.008333333333):0.025,((496.7725133:0.01666666667,504.7987259:0.01666666667):0.025,(420.7928711:0.025,(386.8084911:0.01666666667,450.8034326:0.01666666667):0.008333333333):0.01666666667):0.008333333333):0.009722222222):0.0183531746,(((686.6922338:0.025,(235.7227036:0.01666666667,514.8017094:0.01666666667):0.008333333333):0.01833333333,((506.775493:0.01666666667,638.8442493:0.01666666667):0.01944444444,(335.8632412:0.025,(314.8765523:0.01666666667,336.8584852:0.01666666667):0.008333333333):0.01111111111):0.007222222222):0.018515625,(((568.7272378:0.01666666667,673.7520641:0.01666666667):0.01944444444,(694.7381747:0.025,(524.767434:0.01666666667,540.7445829:0.01666666667):0.008333333333):0.01111111111):0.0147979798,(((438.8034004:0.01666666667,470.7754821:0.01666666667):0.008333333333,(478.7653102:0.01666666667,486.7340029:0.01666666667):0.008333333333):0.01369047619,((425.8081686:0.01666666667,(377.8234239:0.01666666667,422.8085016:0.01666666667):0):0.01944444444,(554.7636111:0.02777777778,(544.7758845:0.01666666667,(488.7860539:0.01666666667,496.791143:0.01666666667):0):0.01111111111):0.008333333333):0.002579365079):0.01221861472):0.01093986742):0.01622643849):0.01841583124):0.01378429135):0.01737399156):0.01922930465):0.008455347925):0.009420827372):0.00235446248,((((((668.6887076:0.02777777778,(634.7067491:0.025,(570.711807:0.01666666667,570.735613:0.01666666667):0.008333333333):0.002777777778):0.03194444444,((674.7492561:0.025,(524.7076681:0.01666666667,567.7134813:0.01666666667):0.008333333333):0.01388888889,(796.6464727:0.025,(572.7076617:0.01666666667,589.6865938:0.01666666667):0.008333333333):0.01388888889):0.02083333333):0.03617521368,((831.6653592:0.025,(708.6833037:0.01666666667,718.6887935:0.01666666667):0.008333333333):0.045,(((625.7342119:0.025,(572.7188894:0.01666666667,626.7294568:0.01666666667):0.008333333333):0.008333333333,(638.6930765:0.025,(625.7454374:0.01666666667,639.6883187:0.01666666667):0.008333333333):0.008333333333):0.01666666667,((512.7613795:0.01666666667,536.782506:0.01666666667):0.01666666667,(646.7195637:0.01666666667,648.7114028:0.01666666667):0.01666666667):0.01666666667):0.02):0.0258974359):0.03600999748,(((498.9519717:0.02777777778,(384.8838831:0.01666666667,(339.82603:0.01666666667,370.8682261:0.01666666667):0):0.01111111111):0.02222222222,(564.7124592:0.02777777778,(578.7644965:0.01666666667,(509.7430411:0.01666666667,551.7648381:0.01666666667):0):0.01111111111):0.02222222222):0.05307971014,(((653.6896139:0.01666666667,677.725996:0.01666666667):0.03888888889,((627.7069629:0.01666666667,689.69479:0.01666666667):0.025,((535.7501536:0.01666666667,597.7505345:0.01666666667):0.01666666667,(602.7559586:0.01666666667,626.7770811:0.01666666667):0.01666666667):0.008333333333):0.01388888889):0.03416666667,((((491.7866086:0.01666666667,497.7760496:0.01666666667):0.008333333333,(523.7764372:0.01666666667,547.7764399:0.01666666667):0.008333333333):0.02083333333,((417.7987792:0.01666666667,435.8093411:0.01666666667):0.01666666667,(446.7889513:0.01666666667,476.7453831:0.01666666667):0.01666666667):0.0125):0.03482142857,((507.7511783:0.025,(433.7507944:0.01666666667,472.7980879:0.01666666667):0.008333333333):0.03333333333,((503.7705887:0.01666666667,509.7447778:0.01666666667):0.01666666667,(518.7671912:0.01666666667,534.7443423:0.01666666667):0.01666666667):0.025):0.02232142857):0.009067460317):0.01335748792):0.02882772324):0.02630328876,((((353.9044571:0.01666666667,406.9561533:0.01666666667):0.01666666667,((297.8782356:0.01666666667,324.9255171:0.01666666667):0.01666666667,(306.8421911:0.01666666667,350.9047865:0.01666666667):0.01666666667):0):0.03958333333,((420.853261:0.02777777778,(457.9308532:0.01666666667,(309.8572945:0.01666666667,314.8726071:0.01666666667):0):0.01111111111):0.03472222222,(398.8661779:0.02777777778,(389.8321522:0.025,(308.9038917:0.01666666667,404.8556188:0.01666666667):0.008333333333):0.002777777778):0.03472222222):0.01041666667):0.07125721501,((((((280.5648332:0.01666666667,574.7380423:0.01666666667):0.01666666667,(588.7350709:0.01666666667,604.7122207:0.01666666667):0.01666666667):0.02,((637.7302974:0.01666666667,701.7285927:0.01666666667):0.01944444444,(882.7508324:0.025,(737.7133323:0.01666666667,867.63079:0.01666666667):0.008333333333):0.01111111111):0.01722222222):0.03168350168,(((666.6522331:0.025,(599.7173534:0.01666666667,675.6889529:0.01666666667):0.008333333333):0.01277777778,((663.7127627:0.01666666667,(632.7069442:0.01666666667,657.7385745:0.01666666667):0):0.01666666667,(639.6889613:0.01666666667,664.7205915:0.01666666667):0.01666666667):0.004444444444):0.03186507937,(((561.7106364:0.01666666667,580.7052154:0.01666666667):0.01666666667,(597.7079527:0.01666666667,729.7138272:0.01666666667):0.01666666667):0.02,((610.7460903:0.02777777778,(597.7508533:0.025,(516.737254:0.01666666667,625.7569966:0.01666666667):0.008333333333):0.002777777778):0.01527777778,(626.7760646:0.03,(588.7280578:0.02916666667,((549.7382876:0.01666666667,566.7436987:0.01666666667):0.008333333333,(550.7487827:0.01666666667,728.6920211:0.01666666667):0.008333333333):0.004166666667):0.0008333333333):0.01305555556):0.01027777778):0.01630952381):0.01537397787):0.02484948291,((((377.8009205:0.01666666667,408.7955094:0.01666666667):0.01666666667,(390.8213337:0.01666666667,435.8315558:0.01666666667):0.01666666667):0.0369047619,((528.7598041:0.01666666667,(490.7805406:0.01666666667,498.785617:0.01666666667):0):0.02777777778,((229.5223192:0.01666666667,515.7519854:0.01666666667):0.01666666667,(449.7930757:0.01666666667,499.7934607:0.01666666667):0.01666666667):0.01111111111):0.02579365079):0.02311854812,(((867.9998539:0.02777777778,(726.033236:0.025,(427.8269728:0.01666666667,690.0566281:0.01666666667):0.008333333333):0.002777777778):0.01805555556,((239.8775353:0.01666666667,301.8415414:0.01666666667):0.01666666667,(322.8782669:0.01666666667,336.8939157:0.01666666667):0.01666666667):0.0125):0.03449074074,(((647.7287919:0.01666666667,(577.7233114:0.01666666667,645.7495349:0.01666666667):0):0.01666666667,(602.6947484:0.025,(585.7097617:0.01666666667,586.7175895:0.01666666667):0.008333333333):0.008333333333):0.02638888889,((629.7043125:0.02777777778,(643.7073816:0.01666666667,(612.7128103:0.01666666667,615.712473:0.01666666667):0):0.01111111111):0.02013888889,((497.7509278:0.01666666667,515.7437429:0.01666666667):0.01944444444,((566.7393737:0.01666666667,581.7390469:0.01666666667):0.01666666667,(527.7437296:0.02222222222,(535.7699429:0.01666666667,(483.7539278:0.01666666667,533.7543017:0.01666666667):0):0.005555555556):0.01111111111):0.002777777778):0.01180555556):0.01180555556):0.02060185185):0.01303256928):0.01650967457):0.02512142717,(((((538.7497084:0.025,(351.8425169:0.01666666667,396.827598:0.01666666667):0.008333333333):0.01388888889,((299.8558477:0.01666666667,316.8612656:0.01666666667):0.01666666667,(407.8170961:0.01666666667,417.8378354:0.01666666667):0.01666666667):0.005555555556):0.02830687831,(((367.8248489:0.01666666667,427.8095694:0.01666666667):0.01666666667,(774.0451162:0.01666666667,786.0087253:0.01666666667):0.01666666667):0.01666666667,((242.990128:0.01666666667,264.9744708:0.01666666667):0.01944444444,(508.7711603:0.025,(269.7346981:0.01666666667,523.7708272:0.01666666667):0.008333333333):0.01111111111):0.01388888889):0.0171957672):0.01281415344,(((571.7204515:0.01666666667,590.7150404:0.01666666667):0.01666666667,(605.7081764:0.01666666667,636.713995:0.01666666667):0.01666666667):0.03823529412,(((501.7483655:0.02777777778,(612.7552493:0.01666666667,(501.7357924:0.01666666667,598.7521727:0.01666666667):0):0.01111111111):0.0125,((655.7862062:0.025,(505.7333852:0.01666666667,556.7806774:0.01666666667):0.008333333333):0.01018518519,(657.7291228:0.025,(540.7228784:0.01666666667,571.728702:0.01666666667):0.008333333333):0.01018518519):0.005092592593):0.0171031746,((608.0879324:0.01666666667,666.0570071:0.01666666667):0.025,((523.752203:0.01666666667,538.7994963:0.01666666667):0.01944444444,(718.8434651:0.025,(371.7647447:0.01666666667,423.832436:0.01666666667):0.008333333333):0.01111111111):0.005555555556):0.01571428571):0.01418767507):0.008441293184):0.03393735998,(((668.6696536:0.01666666667,764.6907756:0.01666666667):0.02777777778,((650.6941198:0.01666666667,666.6712828:0.01666666667):0.025,((609.7230487:0.01666666667,644.739039:0.01666666667):0.01666666667,(699.6828533:0.01666666667,784.6992322:0.01666666667):0.01666666667):0.008333333333):0.002777777778):0.04700292398,(((317.8681898:0.01666666667,345.8508361:0.01666666667):0.01666666667,(336.8505002:0.01666666667,374.8661516:0.01666666667):0.01666666667):0.03888888889,(((378.8100774:0.01666666667,424.7791718:0.01666666667):0.01944444444,(438.8312272:0.025,(362.8693275:0.01666666667,444.8417861:0.01666666667):0.008333333333):0.01111111111):0.02888888889,(((470.8509077:0.01666666667,(425.8294426:0.01666666667,468.8114525:0.01666666667):0):0.01944444444,(437.7917424:0.01666666667,556.8513275:0.01666666667):0.01944444444):0.02055555556,((331.8392413:0.01666666667,447.8501974:0.01666666667):0.01944444444,(454.8018567:0.025,(219.7351673:0.01666666667,407.7825026:0.01666666667):0.008333333333):0.01111111111):0.02055555556):0.008333333333):0.007222222222):0.0192251462):0.02249991219):0.02104046448):0.009186136576):0.01403684046):0.008630732878,(((((((483.7704544:0.01666666667,598.8126482:0.01666666667):0.01666666667,(737.806593:0.01666666667,886.8542806:0.01666666667):0.01666666667):0.01666666667,((609.7354271:0.01666666667,610.7432621:0.01666666667):0.01666666667,(663.715664:0.01666666667,689.742542:0.01666666667):0.01666666667):0.01666666667):0.02333333333,((783.6812567:0.025,(688.7174471:0.01666666667,697.7177819:0.01666666667):0.008333333333):0.03928571429,((441.7973085:0.01666666667,456.8207799:0.01666666667):0.035,((545.7245773:0.01666666667,593.7279469:0.01666666667):0.01944444444,(527.7884844:0.025,(510.7619386:0.01666666667,523.7697709:0.01666666667):0.008333333333):0.01111111111):0.01555555556):0.01261904762):0.009047619048):0.06415881984,((((405.8184516:0.025,(392.8231874:0.01666666667,423.8653924:0.01666666667):0.008333333333):0.025,((348.8459364:0.025,(316.868686:0.01666666667,363.8694065:0.01666666667):0.008333333333):0.008333333333,(510.901434:0.025,(375.833012:0.01666666667,376.8282688:0.01666666667):0.008333333333):0.008333333333):0.01666666667):0.02329434698,(((416.7993732:0.01666666667,417.8132553:0.01666666667):0.03125,(738.7089363:0.04285714286,(372.8757844:0.03333333333,((411.8628792:0.01666666667,417.8370598:0.01666666667):0.01041666667,((265.849596:0.01666666667,378.8261556:0.01666666667):0.008333333333,(298.8598304:0.01666666667,421.8683541:0.01666666667):0.008333333333):0.002083333333):0.00625):0.009523809524):0.00505952381):0.02467592593,((468.7591081:0.02777777778,(432.8788652:0.025,(310.8420839:0.01666666667,322.878477:0.01666666667):0.008333333333):0.002777777778):0.02472222222,((384.8520086:0.01666666667,(364.8469235:0.01666666667,374.8312687:0.01666666667):0):0.01944444444,(489.7962065:0.01666666667,511.8016919:0.01666666667):0.01944444444):0.01638888889):0.02009259259):0.000701754386):0.0381303842,(((720.0320603:0.025,(452.7870861:0.01666666667,479.7867484:0.01666666667):0.008333333333):0.03333333333,((487.7502013:0.01666666667,488.7640862:0.01666666667):0.01666666667,(489.7719161:0.01666666667,660.839508:0.01666666667):0.01666666667):0.025):0.03878968254,(((318.9088292:0.01666666667,356.8880929:0.01666666667):0.03541666667,((558.7622235:0.025,(554.748684:0.01666666667,557.7483536:0.01666666667):0.008333333333):0.01611111111,((639.7208139:0.01666666667,666.7442843:0.01666666667):0.01666666667,(570.7561771:0.025,(356.6513004:0.01666666667,618.7231561:0.01666666667):0.008333333333):0.008333333333):0.007777777778):0.01097222222):0.02232142857,(((684.7337546:0.02777777778,(602.6918778:0.01666666667,(520.7194047:0.01666666667,523.7428793:0.01666666667):0):0.01111111111):0.005555555556,(586.7064796:0.03333333333,(532.7557973:0.01666666667,564.7820033:0.01666666667):0.01666666667):6.938893904e-18):0.02108843537,((602.729555:0.01666666667,674.7143062:0.01666666667):0.02833333333,((556.7405492:0.01666666667,606.7562011:0.01666666667):0.01388888889,(612.7667754:0.025,(496.7921809:0.01666666667,544.776929:0.01666666667):0.008333333333):0.005555555556):0.01444444444):0.009421768707):0.0199829932):0.02271825397):0.01430171531):0.02606742199):0.01333788636,(((((518.7197302:0.01666666667,577.7568378:0.01666666667):0.01666666667,(610.7605438:0.01666666667,832.7738206:0.01666666667):0.01666666667):0.06494252874,((749.6851924:0.025,(592.6715061:0.01666666667,725.7215815:0.01666666667):0.008333333333):0.06944444444,((((529.7663486:0.025,(440.7662875:0.01666666667,459.7846746:0.01666666667):0.008333333333):0.01944444444,(639.7211609:0.025,(529.7568373:0.01666666667,626.7497111:0.01666666667):0.008333333333):0.01944444444):0.01555555556,((620.6936856:0.025,(550.7559796:0.01666666667,590.6675138:0.01666666667):0.008333333333):0.02182539683,((509.789101:0.025,(420.8098449:0.01666666667,515.7632777:0.01666666667):0.008333333333):0.01111111111,((483.7258221:0.01666666667,502.7680275:0.01666666667):0.01666666667,(600.7320414:0.01666666667,681.8262674:0.01666666667):0.01666666667):0.002777777778):0.01071428571):0.01317460317):0.020625,((697.6802724:0.025,(664.6588074:0.01666666667,680.7013432:0.01666666667):0.008333333333):0.03611111111,((626.7173429:0.025,(501.768049:0.01666666667,519.7608634:0.01666666667):0.008333333333):0.01527777778,(454.8463273:0.02777777778,(381.8259358:0.025,(355.7990504:0.01666666667,374.79363:0.01666666667):0.008333333333):0.002777777778):0.0125):0.02083333333):0.01951388889):0.01381944444):0.003831417625):0.02244924616,(((337.9452835:0.01666666667,(305.9190674:0.01666666667,319.9347091:0.01666666667):0):0.01388888889,(362.9405334:0.01666666667,448.9409508:0.01666666667):0.01388888889):0.08118357488,((((335.9178155:0.01666666667,375.8293531:0.01666666667):0.01666666667,(425.8562277:0.01666666667,495.7939318:0.01666666667):0.01666666667):0.0212962963,(((548.7476883:0.01666666667,551.7473579:0.01666666667):0.008333333333,(552.7313718:0.01666666667,565.7266116:0.01666666667):0.008333333333):0.02166666667,((488.76296:0.01666666667,(392.8017059:0.01666666667,408.8061375:0.01666666667):0):0.01944444444,(521.7731948:0.01666666667,546.768437:0.01666666667):0.01944444444):0.01055555556):0.007962962963):0.02434472934,(((420.8204327:0.01666666667,449.8231674:0.01666666667):0.01666666667,(725.9745944:0.01666666667,786.0069527:0.01666666667):0.01666666667):0.025,((550.8915962:0.01666666667,595.8766686:0.01666666667):0.025,((230.8394056:0.01666666667,259.9023373:0.01666666667):0.01666666667,(399.8353524:0.01666666667,414.8224465:0.01666666667):0.01666666667):0.008333333333):0.01666666667):0.02064102564):0.03276477146):0.00898597779):0.02142223037,((((499.9161309:0.01666666667,500.9113795:0.01666666667):0.025,(328.9105886:0.025,(274.8966474:0.01666666667,338.8949334:0.01666666667):0.008333333333):0.01666666667):0.06592592593,(((390.8687324:0.01666666667,502.7976268:0.01666666667):0.025,((346.8636413:0.01666666667,370.8272519:0.01666666667):0.008333333333,(376.8530786:0.01666666667,378.8323345:0.01666666667):0.008333333333):0.01666666667):0.03032407407,(((374.9167213:0.025,(318.8541166:0.01666666667,330.8541164:0.01666666667):0.008333333333):0.008333333333,(410.8109331:0.025,(335.8152904:0.01666666667,348.8469219:0.01666666667):0.008333333333):0.008333333333):0.01944444444,((660.707497:0.025,(366.830721:0.01666666667,382.8078771:0.01666666667):0.008333333333):0.01388888889,(646.8784223:0.025,(500.7688728:0.01666666667,644.8263829:0.01666666667):0.008333333333):0.01388888889):0.01388888889):0.01921296296):0.03560185185):0.01564256402,((((752.0272176:0.025,(529.1010146:0.01666666667,654.0503132:0.01666666667):0.008333333333):0.01944444444,((252.9068873:0.01666666667,264.9432645:0.01666666667):0.01666666667,(561.0176136:0.01666666667,730.0441992:0.01666666667):0.01666666667):0.01111111111):0.02162698413,((592.0725802:0.025,(586.0831571:0.01666666667,670.0678919:0.01666666667):0.008333333333):0.01944444444,((573.7403196:0.01666666667,662.7403846:0.01666666667):0.01944444444,(384.895025:0.025,(316.9051825:0.01666666667,370.8285953:0.01666666667):0.008333333333):0.01111111111):0.008333333333):0.02162698413):0.04413690476,(((634.6948593:0.01666666667,656.7156002:0.01666666667):0.025,((200.7942148:0.01666666667,449.8456689:0.01666666667):0.01666666667,(380.8241821:0.01666666667,396.8190963:0.01666666667):0.01666666667):0.008333333333):0.02666666667,(((539.7457706:0.01666666667,559.7508601:0.01666666667):0.01944444444,(630.725102:0.025,(505.7931638:0.01666666667,675.7101751:0.01666666667):0.008333333333):0.01111111111):0.01722222222,((531.7278221:0.01666666667,579.7125632:0.01666666667):0.025,(583.6992453:0.025,(260.5471087:0.01666666667,530.7454645:0.01666666667):0.008333333333):0.01666666667):0.01166666667):0.015):0.041875):0.01302682328):0.01891218198):0.00868270093):0.01510095675,(((((((311.9017827:0.01666666667,346.9150805:0.01666666667):0.01388888889,(342.9201589:0.025,(268.9197661:0.01666666667,317.9123298:0.01666666667):0.008333333333):0.005555555556):0.03420634921,((569.9172021:0.025,(370.8215155:0.01666666667,434.7929421:0.01666666667):0.008333333333):0.02083333333,(713.7398161:0.02777777778,(349.9253448:0.025,(345.8626445:0.01666666667,419.8630395:0.01666666667):0.008333333333):0.002777777778):0.01805555556):0.01892857143):0.02634920635,((417.1931425:0.025,(346.9223519:0.01666666667,375.1825788:0.01666666667):0.008333333333):0.04362745098,(((662.7376681:0.01666666667,694.727506:0.01666666667):0.01944444444,(623.7081408:0.025,(559.7383819:0.01666666667,609.7652612:0.01666666667):0.008333333333):0.01111111111):0.02083333333,((625.7179915:0.025,(564.7669895:0.01666666667,689.71628:0.01666666667):0.008333333333):0.025,((361.4672392:0.01666666667,555.707067:0.01666666667):0.02976190476,((656.7421645:0.02222222222,(667.7343402:0.01666666667,(583.713196:0.01666666667,624.7159447:0.01666666667):0):0.005555555556):0.01527777778,(631.6979544:0.025,(274.9012172:0.01666666667,318.8910377:0.01666666667):0.008333333333):0.0125):0.008928571429):0.003571428571):0.006944444444):0.01168300654):0.02248366013):0.04709842995,(((((372.8677402:0.01666666667,(252.8466053:0.01666666667,336.8677374:0.01666666667):0):0.01944444444,(362.8979883:0.01666666667,404.8544195:0.01666666667):0.01944444444):0.025,(((247.7240917:0.01666666667,421.8132961:0.01666666667):0.01666666667,(507.9102787:0.01666666667,539.900116:0.01666666667):0.01666666667):0.0125,((462.7796405:0.025,(445.8106086:0.01666666667,480.8265931:0.01666666667):0.008333333333):0.009444444444,((368.8423046:0.01666666667,430.7898271:0.01666666667):0.01388888889,(497.8320193:0.01666666667,(417.8058064:0.01666666667,461.7956263:0.01666666667):0):0.01388888889):0.003888888889):0.01138888889):0.01527777778):0.02078431373,((((449.7745011:0.01666666667,467.7673111:0.01666666667):0.008333333333,(461.7414889:0.01666666667,557.7990014:0.01666666667):0.008333333333):0.01916666667,(541.8795229:0.02916666667,(488.8040121:0.02777777778,(590.8720991:0.01666666667,(477.7880383:0.01666666667,519.7622171:0.01666666667):0):0.01111111111):0.001388888889):0.015):0.0225,((601.7888357:0.025,(481.7531065:0.01666666667,518.7847171:0.01666666667):0.008333333333):0.01944444444,(720.6949417:0.025,(520.7309793:0.01666666667,576.7207988:0.01666666667):0.008333333333):0.01944444444):0.02222222222):0.01522875817):0.0358129085,((((680.715132:0.025,(488.6881235:0.01666666667,618.7511123:0.01666666667):0.008333333333):0.01944444444,(635.7143961:0.025,(590.7198054:0.01666666667,642.6912157:0.01666666667):0.008333333333):0.01944444444):0.02407407407,(((490.7779317:0.01666666667,510.7677633:0.01666666667):0.01666666667,(519.733374:0.01666666667,608.7963092:0.01666666667):0.01666666667):0.02666666667,((518.7225146:0.01666666667,573.7408951:0.01666666667):0.01944444444,(464.8191385:0.025,(367.8027511:0.01666666667,429.8031273:0.01666666667):0.008333333333):0.01111111111):0.02388888889):0.008518518519):0.03213804714,((578.7179584:0.025,(557.7566696:0.01666666667,619.7206889:0.01666666667):0.008333333333):0.05657894737,(((624.7041619:0.01666666667,678.7147281:0.01666666667):0.02916666667,((579.7303077:0.01666666667,589.7146654:0.01666666667):0.008333333333,(643.6922086:0.01666666667,701.697694:0.01666666667):0.008333333333):0.02083333333):0.02382478632,((496.7973518:0.025,(442.7867854:0.01666666667,455.8184151:0.01666666667):0.008333333333):0.03333333333,((516.7112971:0.01666666667,580.7004664:0.01666666667):0.02916666667,((488.7760684:0.025,(482.8025987:0.01666666667,489.7794155:0.01666666667):0.008333333333):0.01277777778,((562.7845581:0.01666666667,(446.7736047:0.01666666667,468.7790796:0.01666666667):0):0.01388888889,(530.7457683:0.01666666667,547.7849006:0.01666666667):0.01388888889):0.007222222222):0.008055555556):0.0125):0.01132478632):0.01192082771):0.01907761829):0.01705176768):0.02050120773):0.0223208143,(((((552.8108024:0.01666666667,572.7172553:0.01666666667):0.025,(569.733858:0.025,(486.767861:0.01666666667,534.752615:0.01666666667):0.008333333333):0.01666666667):0.02976190476,((602.6941096:0.01666666667,645.7488933:0.01666666667):0.02833333333,((527.7434072:0.01666666667,562.7593968:0.01666666667):0.025,(665.7421136:0.025,(512.7325222:0.01666666667,546.7380107:0.01666666667):0.008333333333):0.01666666667):0.003333333333):0.02642857143):0.03394892145,(((((380.7762913:0.01666666667,417.8538994:0.01666666667):0.008333333333,(408.8171814:0.01666666667,420.8535651:0.01666666667):0.008333333333):0.02083333333,((377.8613526:0.01666666667,590.8777782:0.01666666667):0.01944444444,(464.8308092:0.025,(214.7718623:0.01666666667,404.8460814:0.01666666667):0.008333333333):0.01111111111):0.009722222222):0.02268518519,((470.8362101:0.025,(314.8832028:0.01666666667,376.8307334:0.01666666667):0.008333333333):0.04166666667,((435.7739326:0.01666666667,443.836525:0.01666666667):0.01666666667,(456.8205452:0.01666666667,473.7994805:0.01666666667):0.01666666667):0.03333333333):0.001851851852):0.02695249597,(((390.8588809:0.025,(315.8268507:0.01666666667,382.8578088:0.01666666667):0.008333333333):0.025,((309.8721371:0.01666666667,388.8306418:0.01666666667):0.01666666667,(381.8486426:0.01666666667,455.8854253:0.01666666667):0.01666666667):0.01666666667):0.03199404762,(((491.9047413:0.025,(326.8383358:0.01666666667,353.8618085:0.01666666667):0.008333333333):0.01527777778,(547.8030076:0.02777777778,(441.8032687:0.025,(386.8053107:0.01666666667,434.8264475:0.01666666667):0.008333333333):0.002777777778):0.0125):0.02744708995,((440.8397063:0.025,(388.8209852:0.01666666667,453.8475391:0.01666666667):0.008333333333):0.02777777778,((358.8407433:0.01666666667,389.814504:0.01666666667):0.01666666667,((236.9108232:0.01666666667,306.8485142:0.01666666667):0.01666666667,(322.8879033:0.01666666667,356.8489:0.01666666667):0.01666666667):0):0.01944444444):0.01494708995):0.01426917989):0.01347696687):0.009906478385):0.0367700328,(((339.8889067:0.01666666667,384.8739943:0.01666666667):0.025,(398.9082722:0.025,(203.8088345:0.01666666667,409.8878797:0.01666666667):0.008333333333):0.01666666667):0.08555555556,(((443.84433:0.01666666667,664.0634267:0.01666666667):0.04621212121,(((423.7616857:0.01666666667,426.7851538:0.01666666667):0.01666666667,(429.7875014:0.01666666667,466.8651075:0.01666666667):0.01666666667):0.01904761905,(452.8212289:0.04166666667,((285.8562195:0.01666666667,315.8303916:0.01666666667):0.01666666667,((318.8538604:0.01666666667,349.8276185:0.01666666667):0.008333333333,(374.8436897:0.01666666667,422.8648142:0.01666666667):0.008333333333):0.008333333333):0.008333333333):0.01071428571):0.0104978355):0.0267139723,(((354.8573038:0.01666666667,434.8141196:0.01666666667):0.01666666667,(534.7855406:0.01666666667,548.8375785:0.01666666667):0.01666666667):0.04487179487,((254.8563392:0.01666666667,356.9244105:0.01666666667):0.04772727273,(((346.9036812:0.01666666667,348.8748901:0.01666666667):0.01388888889,(513.0313869:0.025,(333.0043986:0.01666666667,509.0364801:0.01666666667):0.008333333333):0.005555555556):0.01944444444,((320.8799511:0.01666666667,450.0429397:0.01666666667):0.02083333333,(452.8494325:0.02777777778,(330.9089366:0.025,(277.9296916:0.01666666667,438.8701768:0.01666666667):0.008333333333):0.002777777778):0.009722222222):0.0125):0.01439393939):0.01381118881):0.01138763198):0.03762946204):0.01492530345):0.01838282968):0.005131468417,((((((697.6882721:0.025,(678.7188557:0.01666666667,725.719582:0.01666666667):0.008333333333):0.025,((338.8239675:0.01666666667,374.808715:0.01666666667):0.01944444444,(663.6953922:0.025,(634.6814185:0.01666666667,634.7052219:0.01666666667):0.008333333333):0.01111111111):0.01388888889):0.02291666667,((425.7958061:0.01666666667,441.8145355:0.01666666667):0.03333333333,(638.0700175:0.01666666667,650.0700164:0.01666666667):0.03333333333):0.02291666667):0.04174382716,((((491.8488348:0.025,(383.8065404:0.01666666667,396.8381789:0.01666666667):0.008333333333):0.01388888889,(798.1774413:0.025,(454.8535588:0.01666666667,563.8699281:0.01666666667):0.008333333333):0.01388888889):0.02388888889,(((377.8329975:0.01666666667,392.8023293:0.01666666667):0.01666666667,(456.7880428:0.01666666667,458.7798847:0.01666666667):0.01666666667):0.01666666667,((398.806783:0.01666666667,429.8013562:0.01666666667):0.02083333333,((514.7557192:0.01666666667,554.7506423:0.01666666667):0.008333333333,(562.7193339:0.01666666667,576.7713754:0.01666666667):0.008333333333):0.0125):0.0125):0.01277777778):0.04092193487,((((534.697825:0.01666666667,640.7244718:0.01666666667):0.025,((346.8476887:0.01666666667,(244.8159889:0.01666666667,340.8735078:0.01666666667):0):0.01944444444,(335.8680944:0.01666666667,336.8714571:0.01666666667):0.01944444444):0.005555555556):0.01785714286,((489.8994359:0.025,(354.8640276:0.01666666667,414.9215249:0.01666666667):0.008333333333):0.025,((309.8590212:0.01666666667,312.9063136:0.01666666667):0.01666666667,(374.8538466:0.01666666667,466.8647823:0.01666666667):0.01666666667):0.01666666667):0.009523809524):0.01801587302,(((559.8631283:0.025,(434.8389323:0.01666666667,450.8433714:0.01666666667):0.008333333333):0.01944444444,((428.8106262:0.01666666667,476.8106284:0.01666666667):0.01666666667,(464.8171525:0.01666666667,492.7997959:0.01666666667):0.01666666667):0.01111111111):0.01865079365,((345.8246099:0.01666666667,393.809348:0.01666666667):0.03055555556,((393.8246035:0.025,(264.7905479:0.01666666667,396.8480716:0.01666666667):0.008333333333):0.008333333333,(544.7933256:0.025,(381.8973711:0.01666666667,382.8450054:0.01666666667):0.008333333333):0.008333333333):0.01388888889):0.01587301587):0.01444444444):0.0261600301):0.01096078118):0.03693307342,((((349.8273343:0.01666666667,382.831049:0.01666666667):0.01666666667,(419.7964318:0.01666666667,425.8222536:0.01666666667):0.01666666667):0.03166666667,((254.8564668:0.01666666667,313.8810033:0.01666666667):0.025,(466.8633994:0.025,(401.8521089:0.01666666667,419.8626681:0.01666666667):0.008333333333):0.01666666667):0.02333333333):0.04981481481,((((719.6910815:0.025,(513.7529451:0.01666666667,521.7580375:0.01666666667):0.008333333333):0.01611111111,(665.7100837:0.03333333333,((569.7345542:0.01666666667,619.7349358:0.01666666667):0.008333333333,(609.7141992:0.01666666667,650.7407422:0.01666666667):0.008333333333):0.008333333333):0.007777777778):0.02263888889,((203.7650846:0.01666666667,388.8716061:0.01666666667):0.025,(454.8444421:0.025,(389.7967894:0.01666666667,451.7971585:0.01666666667):0.008333333333):0.01666666667):0.02208333333):0.01851495726,(((462.9617057:0.025,(288.8585795:0.01666666667,384.8797122:0.01666666667):0.008333333333):0.01388888889,((370.827669:0.01666666667,384.8069257:0.01666666667):0.01666666667,(472.8593658:0.01666666667,600.8703258:0.01666666667):0.01666666667):0.005555555556):0.02972582973,(((444.8212289:0.01666666667,557.7978006:0.01666666667):0.01666666667,(535.7770654:0.01666666667,565.7334956:0.01666666667):0.01666666667):0.01488095238,((737.044477:0.025,(418.8216038:0.01666666667,514.7733448:0.01666666667):0.008333333333):0.01527777778,(463.8100817:0.02777777778,(501.7893388:0.01666666667,(430.7760249:0.01666666667,466.7760244:0.01666666667):0):0.01111111111):0.0125):0.007936507937):0.0204004329):0.01365023865):0.03254985755):0.03677875244):0.013937489,((((((368.9171061:0.01666666667,653.692713:0.01666666667):0.01944444444,(350.9606943:0.025,(266.8701674:0.01666666667,414.9225909:0.01666666667):0.008333333333):0.01111111111):0.04722222222,((328.9045818:0.02777777778,(418.9250491:0.01666666667,(300.8984351:0.01666666667,318.9089989:0.01666666667):0):0.01111111111):0.03680555556,((392.9406461:0.02222222222,(314.9089444:0.01666666667,(263.8616622:0.01666666667,306.8674777:0.01666666667):0):0.005555555556):0.02361111111,((237.8148061:0.01666666667,333.8723174:0.01666666667):0.01666666667,(274.8590188:0.01666666667,280.9059708:0.01666666667):0.01666666667):0.0125):0.01875):0.01875):0.03649237473,((((502.7582372:0.01666666667,512.7425784:0.01666666667):0.01666666667,(559.7433126:0.01666666667,606.7626723:0.01666666667):0.01666666667):0.025,((530.7309591:0.01666666667,543.7387936:0.01666666667):0.01944444444,(609.7259612:0.025,(568.7357995:0.01666666667,579.7153982:0.01666666667):0.008333333333):0.01111111111):0.02222222222):0.02582304527,(((511.7159357:0.01666666667,521.7366752:0.01666666667):0.01666666667,(695.7167279:0.01666666667,702.6935572:0.01666666667):0.01666666667):0.03166666667,((694.682612:0.01666666667,744.7193637:0.01666666667):0.025,(734.6986657:0.025,(668.688078:0.01666666667,676.6931568:0.01666666667):0.008333333333):0.01666666667):0.02333333333):0.0191563786):0.03566932946):0.03907084366,(((((713.8476191:0.025,(544.7750767:0.01666666667,557.7465149:0.01666666667):0.008333333333):0.01944444444,((648.7285144:0.01666666667,697.721079:0.01666666667):0.02083333333,(638.7652979:0.02777777778,(534.7332161:0.025,(471.5655368:0.01666666667,600.7285165:0.01666666667):0.008333333333):0.002777777778):0.009722222222):0.006944444444):0.0349537037,(((550.7748909:0.01666666667,556.7490779:0.01666666667):0.025,((424.7795654:0.01666666667,478.7901387:0.01666666667):0.01666666667,(540.712594:0.01666666667,558.7469583:0.01666666667):0.01666666667):0.008333333333):0.03518518519,(((675.676536:0.01666666667,763.6925743:0.01666666667):0.01944444444,(624.7175997:0.025,(536.7587483:0.01666666667,545.7590826:0.01666666667):0.008333333333):0.01111111111):0.03311965812,((624.6877472:0.01666666667,639.6986534:0.01666666667):0.04772727273,((544.7001866:0.025,(508.7423081:0.01666666667,572.7314879:0.01666666667):0.008333333333):0.02777777778,((768.6835259:0.02777777778,(612.6937865:0.025,(500.7471518:0.01666666667,622.7145258:0.01666666667):0.008333333333):0.002777777778):0.009722222222,((461.7978475:0.01666666667,556.7512665:0.01666666667):0.0125,(636.7301823:0.01666666667,698.7180043:0.01666666667):0.0125):0.008333333333):0.01527777778):0.01161616162):0.004836829837):0.007621082621):0.002546296296):0.03897524091,(((388.8941047:0.025,(378.8257485:0.01666666667,492.9050618:0.01666666667):0.008333333333):0.02777777778,((294.8552969:0.01666666667,358.8444671:0.01666666667):0.01666666667,(380.9522795:0.01666666667,528.9683322:0.01666666667):0.01666666667):0.01944444444):0.0522005772,((271.9485185:0.01666666667,311.9434379:0.01666666667):0.07666666667,((((379.8260715:0.01666666667,399.8311551:0.01666666667):0.01666666667,(431.8811799:0.025,(207.7650885:0.01666666667,338.8233309:0.01666666667):0.008333333333):0.008333333333):0.01541666667,(((349.8788647:0.01666666667,403.802268:0.01666666667):0.008333333333,(429.7815337:0.01666666667,716.0475886:0.01666666667):0.008333333333):0.0125,(650.0734039:0.02777777778,(488.8339075:0.025,(383.812436:0.01666666667,396.7964551:0.01666666667):0.008333333333):0.002777777778):0.009722222222):0.01125):0.0219459707,((379.955654:0.025,(305.9188653:0.01666666667,319.9345121:0.01666666667):0.008333333333):0.025,((303.8337764:0.01666666667,381.8443948:0.01666666667):0.01666666667,(383.8964225:0.01666666667,470.8960957:0.01666666667):0.01666666667):0.01666666667):0.0206959707):0.02263736264):0.01164502165):0.01339503408):0.01759305737,((((300.6854447:0.01666666667,438.7899168:0.01666666667):0.04583333333,(((386.8198465:0.01666666667,469.7858506:0.01666666667):0.01666666667,(508.7491246:0.01666666667,511.7422674:0.01666666667):0.01666666667):0.02083333333,((510.7733369:0.025,(474.7971357:0.01666666667,512.8127913:0.01666666667):0.008333333333):0.01277777778,((548.8379373:0.01666666667,(452.7804231:0.01666666667,494.7909901:0.01666666667):0):0.01666666667,(488.7916623:0.01666666667,507.7862407:0.01666666667):0.01666666667):0.004444444444):0.01638888889):0.008333333333):0.02646825397,(((595.7196412:0.025,(556.7053658:0.01666666667,617.7039822:0.01666666667):0.008333333333):0.02833333333,((646.7635398:0.01666666667,(547.7315069:0.01666666667,571.7315014:0.01666666667):0):0.01944444444,(619.7400736:0.01666666667,626.716902:0.01666666667):0.01944444444):0.01722222222):0.02270833333,((((402.8578291:0.01666666667,452.8945917:0.01666666667):0.01944444444,(528.776781:0.025,(369.8519411:0.01666666667,464.8053587:0.01666666667):0.008333333333):0.01111111111):0.01166666667,(506.7884606:0.04375,((374.7922962:0.01666666667,510.7567009:0.01666666667):0.01111111111,((500.7723454:0.01666666667,(450.7719566:0.01666666667,494.7617843:0.01666666667):0):0.005555555556,(518.7829192:0.01666666667,(484.7410549:0.01666666667,512.7723544:0.01666666667):0):0.005555555556):0.005555555556):0.01597222222):0.004027777778):0.02275793651,((878.9799419:0.025,(616.7291564:0.01666666667,640.7502778:0.01666666667):0.008333333333):0.03166666667,((437.8018947:0.01666666667,452.8127936:0.01666666667):0.025,(726.7151656:0.025,(584.7393172:0.01666666667,598.7185773:0.01666666667):0.008333333333):0.01666666667):0.015):0.01386904762):0.005505952381):0.0129265873):0.0358957709,(((468.8382649:0.02916666667,((374.8658065:0.01666666667,436.829808:0.01666666667):0.008333333333,(390.8243257:0.01666666667,488.897486:0.01666666667):0.008333333333):0.004166666667):0.03791666667,((389.8715065:0.025,(296.8500485:0.01666666667,297.8639173:0.01666666667):0.008333333333):0.02944444444,((418.7776927:0.01666666667,464.8195488:0.01666666667):0.01388888889,(422.8089815:0.025,(306.7980279:0.01666666667,334.8293185:0.01666666667):0.008333333333):0.005555555556):0.02388888889):0.01263888889):0.03355769231,(((390.8209422:0.025,(298.8535725:0.01666666667,516.9114876:0.01666666667):0.008333333333):0.01944444444,((352.8609858:0.01666666667,418.8634936:0.01666666667):0.008333333333,(432.8791358:0.01666666667,492.9002637:0.01666666667):0.008333333333):0.01944444444):0.02598162072,(((460.777454:0.01666666667,462.7731608:0.01666666667):0.01944444444,(611.8632563:0.025,(433.7843067:0.01666666667,434.7981878:0.01666666667):0.008333333333):0.01111111111):0.02007936508,(((442.7880173:0.025,(415.8121637:0.01666666667,442.8118238:0.01666666667):0.008333333333):0.006944444444,(644.8894226:0.02777777778,(398.8220019:0.01666666667,(384.8427449:0.01666666667,387.8424023:0.01666666667):0):0.01111111111):0.004166666667):0.01261337868,((475.7883521:0.025,(353.8573495:0.01666666667,435.8298263:0.01666666667):0.008333333333):0.01111111111,((287.8528541:0.01666666667,363.8086956:0.01666666667):0.01666666667,(342.8555278:0.01666666667,376.8165234:0.01666666667):0.01666666667):0.002777777778):0.008446712018):0.01163265306):0.01423558897):0.03021496048):0.02422299922):0.01110242157):0.02293010529):0.006017490853,(((((((373.786557:0.01666666667,437.7825599:0.01666666667):0.01666666667,(389.7978056:0.01666666667,509.8301676:0.01666666667):0.01666666667):0.02333333333,((466.7965334:0.01666666667,(441.8012922:0.01666666667,452.7934648:0.01666666667):0):0.01944444444,(730.0466045:0.01666666667,784.0207859:0.01666666667):0.01944444444):0.02055555556):0.03407407407,(((290.8331235:0.01666666667,317.8566048:0.01666666667):0.01666666667,(459.7787133:0.01666666667,472.8103445:0.01666666667):0.01666666667):0.03166666667,((432.7998531:0.01666666667,(299.7834762:0.01666666667,392.8413179:0.01666666667):0):0.01944444444,(358.8410093:0.01666666667,385.8644872:0.01666666667):0.01944444444):0.02888888889):0.02574074074):0.03235690236,(((709.6632768:0.025,(539.7462715:0.01666666667,567.7411843:0.01666666667):0.008333333333):0.05378787879,((826.6711371:0.02777777778,(557.7455771:0.025,(542.745919:0.01666666667,552.7150045:0.01666666667):0.008333333333):0.002777777778):0.02757936508,((549.7306075:0.01666666667,648.7990169:0.01666666667):0.02166666667,((558.7673116:0.01666666667,559.7513321:0.01666666667):0.01666666667,(570.7673327:0.025,(504.7567444:0.01666666667,507.8040319:0.01666666667):0.008333333333):0.008333333333):0.005):0.01702380952):0.02343073593):0.02571270193,((((403.7724379:0.01666666667,422.814641:0.01666666667):0.025,(835.6738347:0.025,(527.7377078:0.01666666667,674.7333542:0.01666666667):0.008333333333):0.01666666667):0.02,((664.6734842:0.01666666667,711.6928329:0.01666666667):0.03333333333,((552.6883331:0.01666666667,578.7217346:0.01666666667):0.01666666667,(644.675785:0.01666666667,686.6863572:0.01666666667):0.01666666667):0.01666666667):0.01166666667):0.03641414141,(((489.7974791:0.025,(464.789658:0.01666666667,465.7974807:0.01666666667):0.008333333333):0.03166666667,((545.7857137:0.01666666667,646.8333856:0.01666666667):0.025,(481.8096733:0.025,(387.7641945:0.01666666667,467.7827971:0.01666666667):0.008333333333):0.01666666667):0.015):0.02486742424,(((588.758433:0.025,(466.8162709:0.01666666667,475.7818662:0.01666666667):0.008333333333):0.01944444444,((478.7451334:0.01666666667,502.7451294:0.01666666667):0.01666666667,(539.7502689:0.02222222222,(565.7771546:0.01666666667,(456.7607733:0.01666666667,540.7455174:0.01666666667):0):0.005555555556):0.01111111111):0.01111111111):0.0188034188,(((227.6637213:0.01666666667,516.7369644:0.01666666667):0.01388888889,(548.7631841:0.01666666667,(512.742059:0.01666666667,548.7268114:0.01666666667):0):0.01388888889):0.01944444444,(((408.8077752:0.01666666667,578.7247829:0.01666666667):0.01666666667,(525.7523679:0.01666666667,540.7632684:0.01666666667):0.01666666667):0.01666666667,((571.7540095:0.01666666667,626.7724037:0.01666666667):0.01666666667,(576.7455123:0.01666666667,625.7380902:0.01666666667):0.01666666667):0.01666666667):6.938893904e-18):0.01324786325):0.01828622766):0.01654671717):0.006419772639):0.01859706238):0.0323727967,((((764.7087956:0.02777777778,(690.6958147:0.025,(570.6634578:0.01666666667,572.6604592:0.01666666667):0.008333333333):0.002777777778):0.01805555556,((299.8967209:0.01666666667,313.9123637:0.01666666667):0.01666666667,(657.7318713:0.01666666667,691.6928639:0.01666666667):0.01666666667):0.0125):0.02067307692,(((530.736968:0.01666666667,646.7479314:0.01666666667):0.01944444444,(618.7166456:0.025,(524.726425:0.01666666667,556.7526354:0.01666666667):0.008333333333):0.01111111111):0.02138888889,((705.7329545:0.025,(652.6911388:0.01666666667,741.7176938:0.01666666667):0.008333333333):0.01944444444,((663.6948217:0.01666666667,712.6873919:0.01666666667):0.01944444444,(615.7026743:0.025,(530.7260662:0.01666666667,677.7217024:0.01666666667):0.008333333333):0.01111111111):0.008333333333):0.01305555556):0.009006410256):0.08292409986,((((((520.7523464:0.01666666667,680.6850036:0.01666666667):0.008333333333,(682.7006451:0.01666666667,708.6799198:0.01666666667):0.008333333333):0.015,((733.7034495:0.01666666667,734.7067964:0.01666666667):0.01388888889,(792.675891:0.01666666667,(738.701708:0.01666666667,748.6860662:0.01666666667):0):0.01388888889):0.009444444444):0.02388888889,(((512.7492241:0.01666666667,534.7335764:0.01666666667):0.01666666667,(669.6865976:0.01666666667,680.7025838:0.01666666667):0.01666666667):0.01944444444,((660.6877645:0.01666666667,774.6830702:0.01666666667):0.01666666667,(614.7153055:0.02222222222,(596.7258717:0.01666666667,(530.7305605:0.01666666667,578.7153027:0.01666666667):0):0.005555555556):0.01111111111):0.01944444444):0.01111111111):0.03474658869,(((880.6710867:0.01666666667,892.6347082:0.01666666667):0.02833333333,((483.4787812:0.01666666667,587.5413786:0.01666666667):0.025,(880.620091:0.025,(759.6513293:0.01666666667,879.6724511:0.01666666667):0.008333333333):0.01666666667):0.003333333333):0.03963203463,((749.7221791:0.01666666667,(629.7010585:0.01666666667,641.7010572:0.01666666667):0):0.05486111111,((732.6513763:0.025,(686.6697071:0.01666666667,745.6830059:0.01666666667):0.008333333333):0.02944444444,((731.6960349:0.01666666667,844.6726028:0.01666666667):0.01944444444,(714.718765:0.025,(649.6836701:0.01666666667,708.7082006:0.01666666667):0.008333333333):0.01111111111):0.01833333333):0.01708333333):0.01310425685):0.01400344295):0.03924548849,(((((290.8706031:0.01666666667,374.8553372:0.01666666667):0.01666666667,(669.6516733:0.01666666667,775.6783202:0.01666666667):0.01666666667):0.03333333333,((759.6864498:0.01666666667,761.6657175:0.01666666667):0.03888888889,((677.6956874:0.01666666667,717.6905927:0.01666666667):0.025,((627.6701501:0.01666666667,675.6735167:0.01666666667):0.01666666667,(744.714076:0.01666666667,868.6793428:0.01666666667):0.01666666667):0.008333333333):0.01388888889):0.01111111111):0.03301971326,((((629.7208232:0.025,(574.7024428:0.01666666667,624.7180995:0.01666666667):0.008333333333):0.01388888889,(743.722203:0.025,(658.7058277:0.01666666667,690.7142827:0.01666666667):0.008333333333):0.01388888889):0.01597222222,((652.7031557:0.01666666667,798.6721608:0.01666666667):0.025,((528.7677811:0.01666666667,689.7082631:0.01666666667):0.02083333333,(784.6218872:0.02777777778,(626.7126277:0.01666666667,(598.7177131:0.01666666667,604.6918925:0.01666666667):0):0.01111111111):0.009722222222):0.004166666667):0.01319444444):0.02574112979,(((651.7391867:0.025,(599.735417:0.01666666667,627.718063:0.01666666667):0.008333333333):0.01944444444,((573.68368:0.01666666667,668.7207994:0.01666666667):0.01666666667,(666.6687671:0.01666666667,682.6459159:0.01666666667):0.01666666667):0.01111111111):0.02531746032,((576.7221168:0.025,((374.5863464:0.01666666667,586.7275962:0.01666666667):0.008333333333,(522.7479299:0.01666666667,567.7330165:0.01666666667):0.008333333333):0):0.03166666667,((666.7208058:0.01666666667,669.7204642:0.01666666667):0.01944444444,(646.6759577:0.025,(629.7334096:0.01666666667,648.7279997:0.01666666667):0.008333333333):0.01111111111):0.02055555556):0.0130952381):0.01084033613):0.01908413903):0.01775548054,((((636.7340378:0.025,(496.7738519:0.01666666667,577.7385:0.01666666667):0.008333333333):0.01944444444,(578.728533:0.025,(540.7645164:0.01666666667,550.7336158:0.01666666667):0.008333333333):0.01944444444):0.02916666667,(((570.7104348:0.01666666667,585.7101034:0.01666666667):0.01666666667,(586.741726:0.01666666667,601.7110658:0.01666666667):0.01666666667):0.03541666667,((687.6639208:0.02777777778,(702.6635849:0.01666666667,(646.6737598:0.01666666667,674.7050581:0.01666666667):0):0.01111111111):0.01805555556,(782.6772345:0.02777777778,(644.7183116:0.025,(604.7078246:0.01666666667,635.6815901:0.01666666667):0.008333333333):0.002777777778):0.01805555556):0.02291666667):0.004861111111):0.03390852974,(((798.6656313:0.01666666667,848.681276:0.01666666667):0.02777777778,((674.7128489:0.025,(640.7363521:0.01666666667,642.7043911:0.01666666667):0.008333333333):0.008333333333,(740.6812902:0.025,(694.6758011:0.01666666667,737.6941823:0.01666666667):0.008333333333):0.008333333333):0.01111111111):0.04305555556,((((634.7006425:0.01666666667,647.6720818:0.01666666667):0.01666666667,(739.6857126:0.01666666667,752.6935441:0.01666666667):0.01666666667):0.02666666667,((681.702694:0.01666666667,724.7210907:0.01666666667):0.01944444444,(692.6823123:0.025,(565.7329991:0.01666666667,568.7261397:0.01666666667):0.008333333333):0.01111111111):0.02388888889):0.01615740741,(((649.6573826:0.01666666667,718.6788261:0.01666666667):0.03166666667,(672.7513278:0.0375,((629.7329443:0.01666666667,631.700972:0.01666666667):0.008333333333,(633.6802271:0.01666666667,637.7115338:0.01666666667):0.008333333333):0.0125):0.01083333333):0.01992063492,((672.6936465:0.01666666667,688.6708049:0.01666666667):0.04166666667,((701.6830992:0.025,(623.6863756:0.01666666667,639.6908089:0.01666666667):0.008333333333):0.01111111111,((652.6986398:0.01666666667,658.6728199:0.01666666667):0.01666666667,(663.6908179:0.01666666667,673.6599207:0.01666666667):0.01666666667):0.002777777778):0.02222222222):0.009920634921):0.007903439153):0.01134259259):0.02001964085):0.009922219612):0.02043910561):0.01154954405):0.006039929681):0.008687654808,(((((390.7736239:0.025,(318.8647254:0.01666666667,376.7900239:0.01666666667):0.008333333333):0.03277777778,((612.7851225:0.01666666667,(437.758177:0.01666666667,465.7894813:0.01666666667):0):0.01944444444,(438.7686776:0.01666666667,448.8469187:0.01666666667):0.01944444444):0.02166666667):0.02441919192,((302.9848153:0.025,(245.926964:0.01666666667,318.9797246:0.01666666667):0.008333333333):0.04236111111,((800.7062928:0.025,(521.8871107:0.01666666667,816.6834468:0.01666666667):0.008333333333):0.03166666667,((382.8264674:0.01666666667,452.941104:0.01666666667):0.025,(578.8762265:0.025,(360.8183108:0.01666666667,373.8261383:0.01666666667):0.008333333333):0.01666666667):0.015):0.01069444444):0.01483585859):0.03795410243,(((537.7675139:0.025,(204.7313118:0.01666666667,543.7780812:0.01666666667):0.008333333333):0.025,(678.7040605:0.025,(441.8157809:0.01666666667,517.7873827:0.01666666667):0.008333333333):0.025):0.06333333333,(((616.7208063:0.01666666667,665.7133755:0.01666666667):0.05681818182,((772.6949114:0.02916666667,((544.6996633:0.01666666667,610.7465918:0.01666666667):0.008333333333,(601.7098794:0.01666666667,627.7255274:0.01666666667):0.008333333333):0.004166666667):0.02361111111,((618.7490121:0.01666666667,(587.7431947:0.01666666667,602.730287:0.01666666667):0):0.02222222222,(700.6855431:0.025,(642.7602486:0.01666666667,643.7078887:0.01666666667):0.008333333333):0.01388888889):0.01388888889):0.02070707071):0.01633415604,(((825.8870639:0.025,(515.7427455:0.01666666667,531.785269:0.01666666667):0.008333333333):0.01666666667,((406.7375894:0.01666666667,497.7797882:0.01666666667):0.01666666667,(552.7746812:0.01666666667,595.7566794:0.01666666667):0.01666666667):0.008333333333):0.03380952381,((740.6531211:0.03333333333,(618.8486685:0.025,(394.8179229:0.01666666667,508.8132394:0.01666666667):0.008333333333):0.008333333333):0.01944444444,((567.7488796:0.01666666667,568.7441361:0.01666666667):0.025,(499.7828632:0.02777777778,(536.7846423:0.01666666667,(468.758422:0.01666666667,496.789732:0.01666666667):0):0.01111111111):0.01388888889):0.01111111111):0.0226984127):0.01434281405):0.02351432881):0.006817738791):0.04380363183,(((((685.709433:0.01666666667,688.6614802:0.01666666667):0.03888888889,((721.7305686:0.025,(567.7217209:0.01666666667,583.6988806:0.01666666667):0.008333333333):0.01388888889,(674.7020207:0.025,(614.7172651:0.01666666667,642.7121859:0.01666666667):0.008333333333):0.01388888889):0.01666666667):0.03923611111,((859.6455114:0.02777777778,(833.3645586:0.025,(799.6607607:0.01666666667,861.6247705:0.01666666667):0.008333333333):0.002777777778):0.05972222222,((801.0398591:0.025,(532.8207573:0.01666666667,564.7661516:0.01666666667):0.008333333333):0.03981481481,((705.7151468:0.03333333333,((530.7480999:0.01666666667,531.7321173:0.01666666667):0.008333333333,(561.742672:0.01666666667,634.7590559:0.01666666667):0.008333333333):0.008333333333):0.01666666667,((626.7328528:0.01666666667,640.7121145:0.01666666667):0.01666666667,(690.7125057:0.01666666667,718.6710433:0.01666666667):0.01666666667):0.01666666667):0.01481481481):0.02268518519):0.007291666667):0.05839276777,((((((536.7416321:0.01666666667,617.7062813:0.01666666667):0.01666666667,(563.6957212:0.01666666667,592.7222714:0.01666666667):0.01666666667):0.025,((597.7221445:0.01666666667,610.7061626:0.01666666667):0.01944444444,(432.5606692:0.025,(408.8130966:0.01666666667,666.7226583:0.01666666667):0.008333333333):0.01111111111):0.02222222222):0.02611111111,((769.7080281:0.025,(483.4783625:0.01666666667,485.4740714:0.01666666667):0.008333333333):0.05119047619,((679.7178789:0.025,(648.7246416:0.01666666667,678.722623:0.01666666667):0.008333333333):0.025,((664.6719653:0.01666666667,716.7144895:0.01666666667):0.01666666667,(664.6832019:0.01666666667,689.7148329:0.01666666667):0.01666666667):0.01666666667):0.02619047619):0.008253968254):0.03247284879,((((718.6882521:0.01666666667,760.7100464:0.01666666667):0.01666666667,(752.6474383:0.01666666667,844.673646:0.01666666667):0.01666666667):0.01666666667,((678.7045594:0.01666666667,(586.6783533:0.01666666667,630.7045649:0.01666666667):0):0.01944444444,(666.6681771:0.01666666667,732.6706678:0.01666666667):0.01944444444):0.01388888889):0.04074074074,((879.6209393:0.03333333333,(721.7326068:0.025,(619.724442:0.01666666667,671.6958556:0.01666666667):0.008333333333):0.008333333333):0.025,((733.7019854:0.025,(533.7062777:0.01666666667,637.7172462:0.01666666667):0.008333333333):0.01944444444,((404.8162301:0.01666666667,466.8040564:0.01666666667):0.01944444444,(545.7604273:0.025,(420.7964457:0.01666666667,515.7498613:0.01666666667):0.008333333333):0.01111111111):0.008333333333):0.01388888889):0.03240740741):0.02617655249):0.02247824667,((((588.774397:0.025,(456.7767511:0.01666666667,508.77167:0.01666666667):0.008333333333):0.01944444444,((494.7725192:0.01666666667,516.7544561:0.01666666667):0.01666666667,(527.7440108:0.01666666667,589.7363104:0.01666666667):0.01666666667):0.01111111111):0.03715728716,((559.9126914:0.025,(369.8258796:0.01666666667,412.8442703:0.01666666667):0.008333333333):0.04166666667,((548.7623279:0.025,(524.7136684:0.01666666667,576.7449769:0.01666666667):0.008333333333):0.01944444444,((501.7554004:0.01666666667,550.7479615:0.01666666667):0.01944444444,(609.7248779:0.025,(582.7377711:0.01666666667,624.7483458:0.01666666667):0.008333333333):0.01111111111):0.008333333333):0.02222222222):0.01493506494):0.03857646546,((((449.7756583:0.025,(427.7879437:0.01666666667,459.7963935:0.01666666667):0.008333333333):0.03125,((397.867274:0.02777777778,(429.8126839:0.01666666667,(381.8093092:0.01666666667,397.8042314:0.01666666667):0):0.01111111111):0.01805555556,((378.8307722:0.01666666667,444.8413474:0.01666666667):0.01666666667,(399.7960721:0.01666666667,429.7940691:0.01666666667):0.01666666667):0.0125):0.01041666667):0.01930096419,(((443.7587333:0.025,(412.7641532:0.01666666667,430.8111008:0.01666666667):0.008333333333):0.01805555556,((392.7954379:0.01666666667,396.7903547:0.01666666667):0.01666666667,(476.7801809:0.01666666667,558.7526509:0.01666666667):0.01666666667):0.009722222222):0.02567460317,(((519.7625055:0.01666666667,597.757807:0.01666666667):0.01944444444,(589.6985826:0.025,(490.764931:0.01666666667,615.7142291:0.01666666667):0.008333333333):0.01111111111):0.02222222222,((617.7155893:0.01666666667,622.7308997:0.01666666667):0.02916666667,(629.7216456:0.03333333333,((666.7234207:0.01666666667,698.7132419:0.01666666667):0.01,((608.7543229:0.01666666667,(596.7179404:0.01666666667,602.7284967:0.01666666667):0):0.008333333333,(656.7026662:0.01666666667,674.7132408:0.01666666667):0.008333333333):0.001666666667):0.006666666667):0.0125):0.0125):0.0103968254):0.006820805457):0.03396923783,(((473.7651224:0.01666666667,478.7804445:0.01666666667):0.03611111111,((580.7111311:0.01666666667,629.7036967:0.01666666667):0.02083333333,(705.7046671:0.02777777778,(595.7186713:0.025,(530.7865939:0.01666666667,602.6954882:0.01666666667):0.008333333333):0.002777777778):0.009722222222):0.01527777778):0.02986111111,(((626.7318914:0.01666666667,674.7530124:0.01666666667):0.01944444444,(689.7194357:0.025,(584.745147:0.01666666667,627.7271438:0.01666666667):0.008333333333):0.01111111111):0.0196031746,(546.7322463:0.04166666667,((473.7812223:0.01666666667,505.7266283:0.01666666667):0.01666666667,((354.8577671:0.01666666667,465.7914004:0.01666666667):0.008333333333,(513.7761467:0.01666666667,547.7638735:0.01666666667):0.008333333333):0.008333333333):0.008333333333):0.01404761905):0.02692460317):0.02688131313):0.01065799504):0.01921734284):0.01378889453):0.01021382844,((((((551.7479215:0.02916666667,(544.7632542:0.02222222222,(534.7425105:0.01666666667,(496.7268637:0.01666666667,510.7425122:0.01666666667):0):0.005555555556):0.006944444444):0.02416666667,((419.805399:0.01666666667,468.7979769:0.01666666667):0.02083333333,(467.8173435:0.02777777778,(451.8037905:0.01666666667,(420.7979847:0.01666666667,434.8248579:0.01666666667):0):0.01111111111):0.009722222222):0.01583333333):0.02242424242,(((624.7166961:0.025,(570.739152:0.01666666667,618.742519:0.01666666667):0.008333333333):0.01944444444,((423.7877323:0.01666666667,435.8241078:0.01666666667):0.01666666667,(521.7624897:0.01666666667,532.7420972:0.01666666667):0.01666666667):0.01111111111):0.02103174603,((569.7472566:0.01666666667,576.7240832:0.01666666667):0.03333333333,((378.8563757:0.01666666667,431.882953:0.01666666667):0.01666666667,(405.8309198:0.01666666667,566.7476005:0.01666666667):0.01666666667):0.01666666667):0.01547619048):0.01028138528):0.030453844,(((650.0740231:0.01666666667,652.0452153:0.01666666667):0.03333333333,((355.9008039:0.01666666667,479.9169761:0.01666666667):0.01666666667,(408.8070835:0.01666666667,480.7918304:0.01666666667):0.01666666667):0.01666666667):0.04444444444,(((354.8633816:0.01666666667,379.8586372:0.01666666667):0.01944444444,(376.9140121:0.025,(341.8851407:0.01666666667,377.8616452:0.01666666667):0.008333333333):0.01111111111):0.01865079365,((870.1339699:0.025,(696.0447556:0.01666666667,762.0472619:0.01666666667):0.008333333333):0.01944444444,(491.9062278:0.03333333333,(453.8486944:0.025,(384.8926055:0.01666666667,426.8490218:0.01666666667):0.008333333333):0.008333333333):0.01111111111):0.01031746032):0.03968253968):0.01176697531):0.0538395012,((((((377.839565:0.01666666667,382.8548723:0.01666666667):0.01666666667,(433.877015:0.01666666667,561.9355986:0.01666666667):0.01666666667):0.01904761905,((458.8736005:0.025,(419.8041668:0.01666666667,456.8817645:0.01666666667):0.008333333333):0.01111111111,(528.9028917:0.02777777778,(396.860617:0.025,(319.8909087:0.01666666667,400.855541:0.01666666667):0.008333333333):0.002777777778):0.008333333333):0.01626984127):0.03916609706,(((335.8355166:0.01666666667,365.8335069:0.01666666667):0.01666666667,(367.8015318:0.01666666667,395.8328367:0.01666666667):0.01666666667):0.03944444444,(((378.8000262:0.01666666667,388.8207647:0.01666666667):0.02083333333,(510.8072221:0.02777777778,(548.8592702:0.01666666667,(439.8065102:0.01666666667,512.8228793:0.01666666667):0):0.01111111111):0.009722222222):0.02175925926,((322.8181112:0.01666666667,432.8661266:0.01666666667):0.025,((408.8283852:0.01666666667,(383.7967468:0.01666666667,386.8440294:0.01666666667):0):0.0125,(450.875344:0.02222222222,(472.8596886:0.01666666667,(379.826998:0.01666666667,446.8440427:0.01666666667):0):0.005555555556):0.006944444444):0.0125):0.01759259259):0.01351851852):0.01876927166):0.04701355662,((((630.7139707:0.01666666667,650.7401792:0.01666666667):0.025,(658.7088898:0.025,(577.7585334:0.01666666667,656.7170475:0.01666666667):0.008333333333):0.01666666667):0.01777777778,((517.7392654:0.01666666667,641.6954311:0.01666666667):0.025,(644.6852094:0.02777777778,(665.7066716:0.01666666667,(620.6852109:0.01666666667,620.7090272:0.01666666667):0):0.01111111111):0.01388888889):0.01777777778):0.06788337925,((((680.7059848:0.025,(676.6746808:0.01666666667,676.6984823:0.01666666667):0.008333333333):0.01944444444,(833.6995993:0.025,(683.6566694:0.01666666667,748.6832273:0.01666666667):0.008333333333):0.01944444444):0.03819444444,((744.6930092:0.025,(668.7038375:0.01666666667,728.6885711:0.01666666667):0.008333333333):0.05448717949,(((572.7113954:0.01666666667,622.7270514:0.01666666667):0.01666666667,(653.6913061:0.01666666667,664.6709008:0.01666666667):0.01666666667):0.03055555556,(((521.7746091:0.01666666667,679.6916176:0.01666666667):0.008333333333,(677.6759638:0.01666666667,708.6817771:0.01666666667):0.008333333333):0.02166666667,((522.7487989:0.01666666667,534.7851855:0.01666666667):0.01111111111,(501.751162:0.025,(490.7589784:0.01666666667,497.7899511:0.01666666667):0.008333333333):0.002777777778):0.01888888889):0.01722222222):0.0155982906):0.003151709402):0.02339876033,(((534.7559481:0.025,(244.9105729:0.01666666667,590.7457825:0.01666666667):0.008333333333):0.03611111111,((616.7004493:0.01666666667,622.688547:0.01666666667):0.025,(686.7070399:0.025,(620.6753281:0.01666666667,680.6964533:0.01666666667):0.008333333333):0.01666666667):0.01944444444):0.03213888889,(((602.763049:0.025,(491.7561683:0.01666666667,578.7558277:0.01666666667):0.008333333333):0.025,((654.674272:0.01666666667,766.690324:0.01666666667):0.01944444444,(560.7347174:0.025,(429.8034028:0.01666666667,559.72085:0.01666666667):0.008333333333):0.01111111111):0.01388888889):0.02879901961,((((554.6885655:0.01666666667,598.7022079:0.01666666667):0.01666666667,(686.7097026:0.01666666667,850.8662121:0.01666666667):0.01666666667):0.01111111111,((640.7253575:0.01666666667,(598.7511828:0.01666666667,600.7304445:0.01666666667):0):0.02222222222,(632.7090221:0.025,(424.826343:0.01666666667,682.7359126:0.01666666667):0.008333333333):0.01388888889):0.005555555556):0.02341269841,((598.9901379:0.025,(488.7947121:0.01666666667,569.7593454:0.01666666667):0.008333333333):0.025,((276.8472292:0.01666666667,436.7798911:0.01666666667):0.01666666667,(529.7479893:0.01666666667,531.7436939:0.01666666667):0.01666666667):0.01666666667):0.01785714286):0.01094187675):0.01445098039):0.01278764922):0.02129017447):0.01123278237):0.01658068932,(((((684.0169847:0.01666666667,688.0482811:0.01666666667):0.01666666667,(764.0198895:0.01666666667,779.0069794:0.01666666667):0.01666666667):0.04833333333,((849.0124631:0.025,(480.9276042:0.01666666667,500.8340513:0.01666666667):0.008333333333):0.01944444444,((308.8611748:0.025,(203.766957:0.01666666667,346.840446:0.01666666667):0.008333333333):0.006944444444,((356.8598409:0.01666666667,492.8983478:0.01666666667):0.008333333333,(396.8408331:0.01666666667,408.8408318:0.01666666667):0.008333333333):0.006944444444):0.0125):0.03722222222):0.02835839599,((((320.848276:0.01666666667,433.7849811:0.01666666667):0.01666666667,(485.7564058:0.01666666667,671.8357197:0.01666666667):0.01666666667):0.03333333333,((618.8494065:0.025,(460.804073:0.01666666667,575.8673994:0.01666666667):0.008333333333):0.02420634921,((527.7881117:0.025,(381.8155373:0.01666666667,465.8002837:0.01666666667):0.008333333333):0.01944444444,((381.8264578:0.01666666667,489.7877043:0.01666666667):0.01666666667,(396.8311545:0.01666666667,458.8234628:0.01666666667):0.01666666667):0.01111111111):0.004761904762):0.01746031746):0.02475198413,(((746.0177688:0.025,(485.8037571:0.01666666667,509.8037633:0.01666666667):0.008333333333):0.02777777778,((701.9803309:0.02916666667,(529.7468378:0.02777777778,(452.7948666:0.025,(337.8598591:0.01666666667,497.7925216:0.01666666667):0.008333333333):0.002777777778):0.001388888889):0.01511904762,(((476.7905441:0.01666666667,485.7561525:0.01666666667):0.008333333333,(494.7928681:0.01666666667,513.7874516:0.01666666667):0.008333333333):0.006944444444,(514.8190714:0.025,(484.7786538:0.01666666667,485.792531:0.01666666667):0.008333333333):0.006944444444):0.01234126984):0.008492063492):0.02907407407,(((487.7863972:0.01666666667,496.7867277:0.01666666667):0.01666666667,(510.8105228:0.01666666667,546.7871146:0.01666666667):0.01666666667):0.025,((566.7257706:0.01666666667,590.6893915:0.01666666667):0.01944444444,(608.7983359:0.025,(493.7713935:0.01666666667,507.7744657:0.01666666667):0.008333333333):0.01111111111):0.02222222222):0.02351851852):0.009566798942):0.01860641186):0.03222389025,(((((((518.7807862:0.01666666667,594.7523856:0.01666666667):0.01666666667,(570.7523894:0.01666666667,571.7476287:0.01666666667):0.01666666667):0.02976190476,((580.7019702:0.025,(510.7328728:0.01666666667,516.7586898:0.01666666667):0.008333333333):0.01944444444,((357.8593345:0.01666666667,438.8239752:0.01666666667):0.01666666667,(370.8103485:0.01666666667,384.8134178:0.01666666667):0.01666666667):0.01111111111):0.01865079365):0.0316017316,(((526.7393506:0.01666666667,543.7784692:0.01666666667):0.025,((492.7754307:0.01666666667,514.7573711:0.01666666667):0.01944444444,(688.0356674:0.025,(415.8182856:0.01666666667,447.7903552:0.01666666667):0.008333333333):0.01111111111):0.005555555556):0.03648459384,(((242.7694812:0.01666666667,373.8099704:0.01666666667):0.025,(428.8237995:0.025,(404.8157856:0.01666666667,460.7692034:0.01666666667):0.008333333333):0.01666666667):0.02138888889,((374.8229914:0.02777777778,(416.8157991:0.01666666667,(360.8259776:0.01666666667,386.8593863:0.01666666667):0):0.01111111111):0.02170138889,((472.7930659:0.01666666667,630.7100747:0.01666666667):0.025,((470.850182:0.01666666667,517.8509024:0.01666666667):0.01666666667,(714.9363287:0.02777777778,(468.8107279:0.01666666667,(428.7794212:0.01666666667,441.7872463:0.01666666667):0):0.01111111111):0.005555555556):0.008333333333):0.0078125):0.01357638889):0.01509570495):0.01654570919):0.01350815851,((((376.7979466:0.01666666667,438.7857607:0.01666666667):0.025,(754.0630861:0.025,(449.8017366:0.01666666667,459.7708295:0.01666666667):0.008333333333):0.01666666667):0.04208333333,((774.0455314:0.025,(256.9389743:0.01666666667,850.0013782:0.01666666667):0.008333333333):0.02277777778,((601.8601503:0.01666666667,713.9853537:0.01666666667):0.025,(790.0166476:0.025,(485.804242:0.01666666667,615.9274308:0.01666666667):0.008333333333):0.01666666667):0.006111111111):0.03597222222):0.01447485207,((((389.8711595:0.025,(332.8371181:0.01666666667,350.8476911:0.01666666667):0.008333333333):0.01944444444,(428.8218713:0.025,(394.8163886:0.01666666667,396.7875974:0.01666666667):0.008333333333):0.01944444444):0.02361111111,((304.8262165:0.01666666667,375.8395254:0.01666666667):0.03888888889,(509.90083:0.03666666667,((439.8014342:0.01666666667,445.8120089:0.01666666667):0.01388888889,(444.7803834:0.025,(376.7905451:0.01666666667,405.8534888:0.01666666667):0.008333333333):0.005555555556):0.006111111111):0.01888888889):0.0125):0.01913492063,(((547.7348571:0.025,(443.7490354:0.01666666667,501.7657574:0.01666666667):0.008333333333):0.006944444444,(544.7603492:0.02777777778,(482.747377:0.025,(217.671523:0.01666666667,541.7606818:0.01666666667):0.008333333333):0.002777777778):0.004166666667):0.0419973545,((655.7464894:0.025,(534.7267425:0.01666666667,564.7247292:0.01666666667):0.008333333333):0.03722222222,((329.5820499:0.01666666667,610.723622:0.01666666667):0.03397435897,(((391.814039:0.01666666667,404.8092858:0.01666666667):0.015,((286.8545853:0.01666666667,398.7834649:0.01666666667):0.008333333333,(472.7838471:0.01666666667,(436.7991078:0.01666666667,454.8096709:0.01666666667):0):0.008333333333):0.006666666667):0.00880952381,((378.8035158:0.025,(339.8334844:0.01666666667,481.8093329:0.01666666667):0.008333333333):0.008333333333,(481.845719:0.025,(383.7806165:0.01666666667,449.7831229:0.01666666667):0.008333333333):0.008333333333):0.007142857143):0.01016483516):0.01158119658):0.01171957672):0.01324867725):0.01103437588):0.009980276134):0.01095905514,((((215.9294955:0.01666666667,230.8988232:0.01666666667):0.01666666667,(232.9349201:0.01666666667,497.757091:0.01666666667):0.01666666667):0.05119047619,((845.9806359:0.025,(589.8799073:0.01666666667,657.9476854:0.01666666667):0.008333333333):0.025,((457.7648546:0.01666666667,515.8067195:0.01666666667):0.01666666667,(487.7879884:0.01666666667,498.7801677:0.01666666667):0.01666666667):0.01666666667):0.03452380952):0.0257034632,(((397.8245829:0.01666666667,468.9344648:0.01666666667):0.01944444444,(706.036941:0.025,(331.9102811:0.01666666667,395.872174:0.01666666667):0.008333333333):0.01111111111):0.06358585859,(((321.8395629:0.01666666667,372.8868541:0.01666666667):0.01944444444,(324.8445916:0.025,(321.8786457:0.01666666667,334.8500785:0.01666666667):0.008333333333):0.01111111111):0.03222222222,((353.9048878:0.01666666667,413.926016:0.01666666667):0.025,((308.8722103:0.01666666667,322.8752759:0.01666666667):0.01666666667,(354.9014862:0.01666666667,594.9648673:0.01666666667):0.01666666667):0.008333333333):0.02666666667):0.03136363636):0.01053030303):0.008936910613):0.0156001911,((((316.8936487:0.02916666667,(267.9612778:0.01666666667,(253.9456355:0.01666666667,(239.9299852:0.01666666667,252.9139946:0.01666666667):0):0):0.0125):0.0275,((344.9004232:0.01666666667,366.8823582:0.01666666667):0.025,(318.9343865:0.025,(301.931645:0.01666666667,310.968355:0.01666666667):0.008333333333):0.01666666667):0.015):0.05158119658,(((431.8823777:0.01666666667,432.877628:0.01666666667):0.05064102564,(((428.8827234:0.025,(370.8772544:0.01666666667,414.8670768:0.01666666667):0.008333333333):0.01527777778,(402.7943315:0.02777777778,(376.8303248:0.025,(210.9316918:0.01666666667,468.8412655:0.01666666667):0.008333333333):0.002777777778):0.0125):0.01726190476,((306.858516:0.01666666667,348.8327019:0.01666666667):0.025,((289.8683735:0.01666666667,349.9258554:0.01666666667):0.01666666667,(351.8323758:0.01666666667,368.8351114:0.01666666667):0.01666666667):0.008333333333):0.01587301587):0.009768009768):0.0238497151,((((528.7687836:0.02222222222,(574.810654:0.01666666667,(476.7738755:0.01666666667,490.7895236:0.01666666667):0):0.005555555556):0.01388888889,(586.7742807:0.025,(504.7813733:0.01666666667,515.7735438:0.01666666667):0.008333333333):0.01111111111):0.02013888889,((856.1702562:0.02777777778,(527.7609904:0.025,(402.7606023:0.01666666667,447.794651:0.01666666667):0.008333333333):0.002777777778):0.01805555556,((219.4976723:0.01666666667,497.7950278:0.01666666667):0.01666666667,(456.7433436:0.01666666667,490.7640702:0.01666666667):0.01666666667):0.0125):0.01041666667):0.01387345679,(((337.8423027:0.01666666667,483.8112955:0.01666666667):0.008333333333,(465.800728:0.01666666667,467.7925708:0.01666666667):0.008333333333):0.035,((380.8220432:0.01666666667,474.8387644:0.01666666667):0.01944444444,(722.727587:0.025,(464.8180264:0.01666666667,466.7892238:0.01666666667):0.008333333333):0.01111111111):0.02388888889):0.01012345679):0.02103395062):0.01709045584):0.019426843,((((344.8475376:0.01666666667,388.8373732:0.01666666667):0.025,(587.8948722:0.025,(451.8516312:0.01666666667,454.844781:0.01666666667):0.008333333333):0.01666666667):0.04754901961,(((348.8793967:0.01666666667,352.8743059:0.01666666667):0.01944444444,(516.9217979:0.025,(306.8424811:0.01666666667,492.9217901:0.01666666667):0.008333333333):0.01111111111):0.04083333333,(((470.8975284:0.01666666667,534.8594361:0.01666666667):0.025,(520.8033692:0.025,(445.7965076:0.01666666667,473.8026487:0.01666666667):0.008333333333):0.01666666667):0.01880952381,(((248.8480928:0.01666666667,315.8790498:0.01666666667):0.008333333333,(317.8946985:0.01666666667,364.8954305:0.01666666667):0.008333333333):0.025,(376.8590176:0.025,(352.9106586:0.01666666667,410.8797472:0.01666666667):0.008333333333):0.025):0.01047619048):0.01646825397):0.01227124183):0.02630313834,((((395.8428681:0.025,(380.8351942:0.01666666667,430.8355768:0.01666666667):0.008333333333):0.025,(467.9036138:0.025,(417.8668492:0.01666666667,420.8599868:0.01666666667):0.008333333333):0.025):0.025,(((396.9116604:0.01666666667,470.9120488:0.01666666667):0.01944444444,(432.9293949:0.025,(321.882107:0.01666666667,398.9086598:0.01666666667):0.008333333333):0.01111111111):0.01722222222,((375.8290246:0.01666666667,(345.8184519:0.01666666667,367.8391881:0.01666666667):0):0.01944444444,(405.8313261:0.01666666667,452.8320593:0.01666666667):0.01944444444):0.01722222222):0.02166666667):0.02814583333,(((452.8498036:0.025,(290.8204707:0.01666666667,318.8517745:0.01666666667):0.008333333333):0.01944444444,(392.8020037:0.025,(312.7757994:0.01666666667,396.8333135:0.01666666667):0.008333333333):0.01944444444):0.05107323232,((((481.845327:0.025,(369.8261392:0.01666666667,431.8184478:0.01666666667):0.008333333333):0.01944444444,((367.8123015:0.01666666667,423.8497493:0.01666666667):0.01666666667,(396.8514457:0.01666666667,521.8865387:0.01666666667):0.01666666667):0.01111111111):0.01507936508,((598.8852507:0.025,(404.839915:0.01666666667,468.8290901:0.01666666667):0.008333333333):0.01944444444,((427.8082795:0.01666666667,540.7449999:0.01666666667):0.01666666667,(540.8923463:0.01666666667,705.0488403:0.01666666667):0.01666666667):0.01111111111):0.01507936508):0.02361111111,((((512.7409735:0.01666666667,514.7328236:0.01666666667):0.01944444444,(582.7702599:0.025,(550.7470998:0.01666666667,566.7515317:0.01666666667):0.008333333333):0.01111111111):0.02166666667,(((413.8134229:0.01666666667,470.8348959:0.01666666667):0.02,((404.8395833:0.01666666667,(349.8211933:0.01666666667,378.8239272:0.01666666667):0):0.005555555556,(390.8239412:0.01666666667,434.8375796:0.01666666667):0.005555555556):0.01444444444):0.005,(((375.8555103:0.01666666667,377.8525074:0.01666666667):0.008333333333,(436.8658118:0.01666666667,490.7892269:0.01666666667):0.008333333333):0.0125,((329.828663:0.01666666667,382.8552459:0.01666666667):0.01666666667,(333.8500919:0.01666666667,422.8501528:0.01666666667):0.01666666667):0.004166666667):0.004166666667):0.01611111111):0.01955555556,((596.9726342:0.025,(339.90785:0.01666666667,451.9351278:0.01666666667):0.008333333333):0.03452380952,((358.8474071:0.01666666667,360.8630571:0.01666666667):0.02166666667,(420.83004:0.025,((267.9222223:0.01666666667,378.8558634:0.01666666667):0.008333333333,(413.8718537:0.01666666667,426.855865:0.01666666667):0.008333333333):0):0.01333333333):0.02119047619):0.01780952381):0.005801587302):0.01238275613):0.007628156566):0.01237299128):0.01215588164):0.007089668194):0.007484578467):0.01289234247):0.004909625574):0.002759733498,((((((658.7021448:0.01666666667,694.6786391:0.01666666667):0.025,(724.6891954:0.025,(640.6680496:0.01666666667,688.6714311:0.01666666667):0.008333333333):0.01666666667):0.04441176471,(((565.5212353:0.01666666667,769.7090357:0.01666666667):0.02777777778,((636.7079265:0.01666666667,637.7157441:0.01666666667):0.01041666667,((574.728615:0.01666666667,638.7235682:0.01666666667):0.008333333333,(628.702826:0.01666666667,646.7134007:0.01666666667):0.008333333333):0.002083333333):0.01736111111):0.02314814815,(((535.7507727:0.01666666667,704.7341379:0.01666666667):0.01666666667,(640.735841:0.01666666667,680.6473778:0.01666666667):0.01666666667):0.01666666667,((660.7078947:0.01666666667,673.6919205:0.01666666667):0.01944444444,(745.6800387:0.025,(678.6991362:0.01666666667,679.7024943:0.01666666667):0.008333333333):0.01111111111):0.01388888889):0.01759259259):0.01848583878):0.04392156863,(((((498.7833922:0.01666666667,(490.7208007:0.01666666667,491.7524315:0.01666666667):0):0.02777777778,((213.9798588:0.01666666667,557.7993622:0.01666666667):0.01666666667,(441.7771621:0.01666666667,488.777884:0.01666666667):0.01666666667):0.01111111111):0.01746031746,(((253.6754375:0.01666666667,567.7180907:0.01666666667):0.01666666667,(406.8014154:0.01666666667,590.7844533:0.01666666667):0.01666666667):0.015625,((507.723835:0.01666666667,620.8078904:0.01666666667):0.01666666667,(597.7109034:0.01666666667,615.7214628:0.01666666667):0.01666666667):0.015625):0.01294642857):0.01735449735,((848.6770383:0.025,(440.3014369:0.01666666667,666.4947156:0.01666666667):0.008333333333):0.03796296296,((689.7378928:0.02777777778,(609.737471:0.025,(593.7072642:0.01666666667,673.7334695:0.01666666667):0.008333333333):0.002777777778):0.02400793651,(((652.707983:0.01666666667,660.7130621:0.01666666667):0.008333333333,(657.7133937:0.01666666667,705.7345255:0.01666666667):0.008333333333):0.0225,((616.6997095:0.01666666667,644.95992:0.01666666667):0.025,((734.6688434:0.025,(639.71542:0.01666666667,684.7130647:0.01666666667):0.008333333333):0.008333333333,((621.7174372:0.01666666667,(577.6912129:0.01666666667,594.717771:0.01666666667):0):0.01111111111,(593.7099516:0.01666666667,642.7388975:0.01666666667):0.01111111111):0.005555555556):0.008333333333):0.005833333333):0.004285714286):0.01117724868):0.0162962963):0.02451754386,(((664.6933986:0.01666666667,806.7352538:0.01666666667):0.03333333333,((542.726007:0.01666666667,574.6803189:0.01666666667):0.01666666667,(606.7065331:0.01666666667,658.7225454:0.01666666667):0.01666666667):0.01666666667):0.04594017094,(((304.4914558:0.01666666667,725.7201412:0.01666666667):0.025,((606.7221005:0.01666666667,649.7041037:0.01666666667):0.008333333333,(639.7197585:0.01666666667,668.7099142:0.01666666667):0.008333333333):0.01666666667):0.02380952381,((658.7221908:0.025,(579.7163774:0.01666666667,627.7163744:0.01666666667):0.008333333333):0.025,(773.7201723:0.03333333333,(647.6731979:0.025,(611.688482:0.01666666667,701.6837668:0.01666666667):0.008333333333):0.008333333333):0.01666666667):0.01547619048):0.03046398046):0.007836632179):0.02622319688):0.01745542156,((((((584.7150154:0.02777777778,(543.7789979:0.025,(508.7418925:0.01666666667,536.7480343:0.01666666667):0.008333333333):0.002777777778):0.01805555556,((403.8306018:0.01666666667,451.8153454:0.01666666667):0.01666666667,(546.7687727:0.01666666667,556.7167315:0.01666666667):0.01666666667):0.0125):0.02541666667,((678.6953016:0.025,(652.6922316:0.01666666667,737.7086076:0.01666666667):0.008333333333):0.03055555556,((626.7776187:0.025,(560.7459145:0.01666666667,570.7302666:0.01666666667):0.008333333333):0.02314814815,((856.9855498:0.025,(508.7653803:0.01666666667,520.8017731:0.01666666667):0.008333333333):0.01111111111,((512.8119424:0.025,(404.7908193:0.01666666667,415.8067943:0.01666666667):0.008333333333):0.008333333333,(585.8160489:0.025,(420.7857288:0.01666666667,469.7782946:0.01666666667):0.008333333333):0.008333333333):0.002777777778):0.01203703704):0.007407407407):0.01569444444):0.02888586957,(((558.7532034:0.01666666667,(520.7375474:0.01666666667,523.7372209:0.01666666667):0):0.02222222222,(738.6930591:0.025,(642.7413227:0.01666666667,670.6998546:0.01666666667):0.008333333333):0.01388888889):0.03388888889,(((374.8218039:0.01666666667,496.7891919:0.01666666667):0.01666666667,(416.7742009:0.01666666667,568.8943164:0.01666666667):0.01666666667):0.01944444444,((653.6906252:0.025,(473.760632:0.01666666667,497.7970197:0.01666666667):0.008333333333):0.01388888889,(762.0447282:0.025,(762.0423342:0.01666666667,784.0266757:0.01666666667):0.008333333333):0.01388888889):0.01388888889):0.02):0.02735809179):0.02037695095,((((526.7387089:0.01666666667,616.7340088:0.01666666667):0.01666666667,(621.7129325:0.01666666667,634.7081899:0.01666666667):0.01666666667):0.05138888889,(((736.7147376:0.025,(663.6983705:0.01666666667,667.6932855:0.01666666667):0.008333333333):0.025,((634.6388092:0.01666666667,699.6702792:0.01666666667):0.01666666667,(760.6817345:0.01666666667,802.6381663:0.01666666667):0.01666666667):0.01666666667):0.01785714286,((212.5713572:0.01666666667,228.5900839:0.01666666667):0.03888888889,((636.660196:0.025,(538.734394:0.01666666667,539.7422094:0.01666666667):0.008333333333):0.01388888889,(679.7231324:0.025,(587.710819:0.01666666667,685.7112156:0.01666666667):0.008333333333):0.01388888889):0.01666666667):0.0123015873):0.01686507937):0.01981725146,(((553.8745759:0.03333333333,(449.8206992:0.025,(223.7431027:0.01666666667,403.8064891:0.01666666667):0.008333333333):0.008333333333):0.01666666667,((538.7490746:0.01666666667,553.7184166:0.01666666667):0.01666666667,(561.7235015:0.01666666667,694.7398741:0.01666666667):0.01666666667):0.01666666667):0.053125,((((614.744701:0.01666666667,(541.7283228:0.01666666667,583.7388845:0.01666666667):0):0.02777777778,(614.7321153:0.025,(543.6950082:0.01666666667,579.7313935:0.01666666667):0.008333333333):0.01944444444):0.02111111111,(((614.7178343:0.01666666667,780.7742987:0.01666666667):0.01944444444,(594.7294119:0.025,(560.7368053:0.01666666667,630.7059146:0.01666666667):0.008333333333):0.01111111111):0.02388888889,((596.7610773:0.01666666667,628.7153943:0.01666666667):0.01944444444,(638.7109834:0.025,(571.7415611:0.01666666667,642.7422817:0.01666666667):0.008333333333):0.01111111111):0.02388888889):0.005555555556):0.01855902778,(((535.7705554:0.025,(414.7902519:0.01666666667,440.817129:0.01666666667):0.008333333333):0.01388888889,(528.7806715:0.025,(474.8378643:0.01666666667,483.8034647:0.01666666667):0.008333333333):0.01388888889):0.03666666667,((474.8892111:0.025,(378.8317041:0.01666666667,384.8058787:0.01666666667):0.008333333333):0.03611111111,((534.7429255:0.01666666667,598.7389212:0.01666666667):0.02833333333,(626.6923502:0.02916666667,((400.8136532:0.01666666667,496.7749009:0.01666666667):0.008333333333,(508.8112793:0.01666666667,550.7854639:0.01666666667):0.008333333333):0.004166666667):0.01583333333):0.01611111111):0.01444444444):0.008559027778):0.01901041667):0.001414473684):0.01597334683):0.01575054198,((((558.0951703:0.01666666667,580.0795183:0.01666666667):0.01666666667,(579.0842757:0.01666666667,785.0224137:0.01666666667):0.01666666667):0.0553030303,((((452.7747147:0.01666666667,494.8216567:0.01666666667):0.008333333333,(454.7903527:0.01666666667,476.811086:0.01666666667):0.008333333333):0.01875,((359.8369251:0.01666666667,376.8158628:0.01666666667):0.02291666667,((481.7536332:0.01666666667,493.7900142:0.01666666667):0.008333333333,(494.7614541:0.01666666667,500.7720203:0.01666666667):0.008333333333):0.01458333333):0.004166666667):0.02319444444,((538.7988982:0.02916666667,((209.7811054:0.01666666667,458.8325563:0.01666666667):0.008333333333,(414.8063319:0.01666666667,434.8325537:0.01666666667):0.008333333333):0.004166666667):0.03226190476,((718.7002677:0.025,(236.3606534:0.01666666667,688.6897033:0.01666666667):0.008333333333):0.02083333333,(430.7930138:0.02777777778,(402.814247:0.025,(240.5943769:0.01666666667,548.7832447:0.01666666667):0.008333333333):0.002777777778):0.01805555556):0.0155952381):0.005515873016):0.02169191919):0.03920454545,((((724.6899295:0.01666666667,808.6746725:0.01666666667):0.025,(701.7280839:0.025,(639.6912973:0.01666666667,670.7334932:0.01666666667):0.008333333333):0.01666666667):0.03111111111,((593.7310948:0.01666666667,751.648116:0.01666666667):0.025,((559.7378692:0.01666666667,583.7378702:0.01666666667):0.01666666667,(572.7334329:0.01666666667,587.7205277:0.01666666667):0.01666666667):0.008333333333):0.03111111111):0.03837924702,(((584.6965052:0.01666666667,618.7172326:0.01666666667):0.01944444444,(772.6558362:0.025,(636.6914235:0.01666666667,729.7128866:0.01666666667):0.008333333333):0.01111111111):0.05472222222,(((455.8181764:0.01666666667,515.8994905:0.01666666667):0.01944444444,(381.7753254:0.025,(330.7102766:0.01666666667,443.7943506:0.01666666667):0.008333333333):0.01111111111):0.0427294686,(((560.7101148:0.01666666667,560.7464923:0.01666666667):0.025,((599.7513608:0.01666666667,663.713264:0.01666666667):0.008333333333,(704.7159997:0.01666666667,720.7472993:0.01666666667):0.008333333333):0.01666666667):0.03153594771,(((463.7855007:0.01666666667,481.7783089:0.01666666667):0.01666666667,(534.786239:0.01666666667,614.7430464:0.01666666667):0.01666666667):0.03461538462,(((394.8277019:0.01666666667,512.8179235:0.01666666667):0.01666666667,(428.7855632:0.01666666667,473.7706422:0.01666666667):0.01666666667):0.02222222222,((618.7236664:0.025,(572.7181853:0.01666666667,587.7416652:0.01666666667):0.008333333333):0.01574074074,((528.7825001:0.01666666667,(514.7668428:0.01666666667,524.7511969:0.01666666667):0):0.01666666667,(513.7477917:0.025,(460.7477288:0.01666666667,526.7430417:0.01666666667):0.008333333333):0.008333333333):0.007407407407):0.01481481481):0.01239316239):0.00525389643):0.005637965331):0.01199275362):0.02032369146):0.0166838843):0.008422453397):0.01119205907):0.01497147106,((((((531.7340442:0.025,(498.7682658:0.01666666667,574.7398667:0.01666666667):0.008333333333):0.02777777778,((636.7115967:0.01666666667,638.6908519:0.01666666667):0.01666666667,(669.6932945:0.01666666667,785.7228848:0.01666666667):0.01666666667):0.01944444444):0.02757936508,((590.7059595:0.01666666667,592.7216065:0.01666666667):0.05,((701.6625204:0.025,(647.6752505:0.01666666667,666.6698261:0.01666666667):0.008333333333):0.025,(784.6810028:0.025,(687.6646319:0.01666666667,749.6836582:0.01666666667):0.008333333333):0.025):0.01666666667):0.01369047619):0.07325630252,(((((597.7242047:0.025,(521.6122696:0.01666666667,679.6966698:0.01666666667):0.008333333333):0.02166666667,((544.7892218:0.01666666667,592.7739663:0.01666666667):0.01111111111,(497.7395458:0.025,(490.8089884:0.01666666667,543.7814042:0.01666666667):0.008333333333):0.002777777778):0.01888888889):0.01583333333,((414.820127:0.01666666667,420.809558:0.01666666667):0.03888888889,((514.8024686:0.025,(435.7602652:0.01666666667,448.7680815:0.01666666667):0.008333333333):0.01388888889,(570.6612999:0.025,(540.7629552:0.01666666667,596.6769514:0.01666666667):0.008333333333):0.01388888889):0.01666666667):0.006944444444):0.04494047619,(((883.9817091:0.01666666667,884.9955823:0.01666666667):0.02833333333,((367.8762291:0.01666666667,423.8660589:0.01666666667):0.025,(480.7559203:0.025,(330.6878313:0.01666666667,459.8508122:0.01666666667):0.008333333333):0.01666666667):0.003333333333):0.0483106576,(((473.7997436:0.025,((379.8095289:0.01666666667,445.8048327:0.01666666667):0.008333333333,(444.7970166:0.01666666667,458.8000853:0.01666666667):0.008333333333):0):0.02333333333,((366.8419899:0.01666666667,384.8525599:0.01666666667):0.01666666667,(422.7789485:0.01666666667,428.7895074:0.01666666667):0.01666666667):0.015):0.03592592593,(((447.7872299:0.01666666667,477.7852225:0.01666666667):0.01666666667,(528.7756904:0.01666666667,586.8651749:0.01666666667):0.01666666667):0.03333333333,(((378.8167716:0.01666666667,396.7909421:0.01666666667):0.008333333333,(419.8195117:0.01666666667,522.8286936:0.01666666667):0.008333333333):0.025,((418.7962941:0.01666666667,463.7813811:0.01666666667):0.01666666667,(462.7780163:0.01666666667,526.7740224:0.01666666667):0.01666666667):0.01666666667):0.01666666667):0.01759259259):0.009051398337):0.01412981859):0.03165548341,(((379.9013109:0.01666666667,383.89623:0.01666666667):0.025,(420.9278479:0.025,(365.8856465:0.01666666667,415.9223988:0.01666666667):0.008333333333):0.01666666667):0.08761904762,(((((388.8719698:0.01666666667,452.8338627:0.01666666667):0.01666666667,(411.8100079:0.01666666667,417.820567:0.01666666667):0.01666666667):0.02142857143,((654.7532102:0.025,(436.8304007:0.01666666667,456.8354824:0.01666666667):0.008333333333):0.01944444444,((278.8663807:0.01666666667,420.940604:0.01666666667):0.01666666667,(349.8307263:0.01666666667,352.8238601:0.01666666667):0.01666666667):0.01111111111):0.01031746032):0.03469516595,(((384.8803685:0.025,(326.8146956:0.01666666667,342.8823809:0.01666666667):0.008333333333):0.01875,((458.812336:0.01666666667,(436.8279879:0.01666666667,450.8436288:0.01666666667):0):0.01777777778,((407.8140062:0.01666666667,408.8218244:0.01666666667):0.01666666667,(482.8168391:0.025,(416.8143485:0.01666666667,478.8021628:0.01666666667):0.008333333333):0.008333333333):0.001111111111):0.009305555556):0.02792832168,(((492.8000542:0.01666666667,(396.8388108:0.01666666667,491.7922294:0.01666666667):0):0.01666666667,(492.8235641:0.025,(388.8303633:0.01666666667,406.8231642:0.01666666667):0.008333333333):0.008333333333):0.02420634921,((621.8579011:0.025,(549.836776:0.01666666667,590.8395076:0.01666666667):0.008333333333):0.01944444444,(448.8542547:0.02777777778,(414.8047489:0.01666666667,(343.8040292:0.01666666667,368.8356536:0.01666666667):0):0.01111111111):0.01666666667):0.0130952381):0.01413863914):0.01777874903):0.02433884766,(((659.6531858:0.025,(345.8510259:0.01666666667,658.6579303:0.01666666667):0.008333333333):0.02222222222,((704.7150559:0.025,(596.7253071:0.01666666667,650.668103:0.01666666667):0.008333333333):0.008333333333,(782.6562245:0.025,(686.686725:0.01666666667,752.6820381:0.01666666667):0.008333333333):0.008333333333):0.01388888889):0.04978632479,(((589.7216406:0.01666666667,620.7162206:0.01666666667):0.035,((469.8036527:0.01666666667,564.7674448:0.01666666667):0.01944444444,(608.720899:0.025,(432.761571:0.01666666667,554.7289465:0.01666666667):0.008333333333):0.01111111111):0.01555555556):0.02452380952,((702.6827385:0.01666666667,703.6779953:0.01666666667):0.05245098039,(((641.7218935:0.025,(561.7711274:0.01666666667,637.7269883:0.01666666667):0.008333333333):0.01833333333,(880.7526387:0.02916666667,(655.7164257:0.02777777778,(618.7324166:0.01666666667,(568.716759:0.01666666667,594.696027:0.01666666667):0):0.01111111111):0.001388888889):0.01416666667):0.01199074074,((582.7263371:0.01666666667,595.7579629:0.01666666667):0.02738095238,(((512.7487254:0.01666666667,593.7133604:0.01666666667):0.008333333333,(597.7446584:0.01666666667,599.7239159:0.01666666667):0.008333333333):0.006944444444,(620.7242574:0.025,(524.7394988:0.01666666667,580.7293384:0.01666666667):0.008333333333):0.006944444444):0.0121031746):0.01127645503):0.01379357298):0.007072829132):0.02081807082):0.01678737136):0.01548979592):0.00981024531):0.01451748578):0.0057754211,((((((585.725106:0.01666666667,643.6941827:0.01666666667):0.01666666667,(619.7220068:0.01666666667,633.7250803:0.01666666667):0.01666666667):0.025,((685.7099508:0.025,(627.7170286:0.01666666667,641.696303:0.01666666667):0.008333333333):0.02166666667,((538.7790446:0.01666666667,587.7716137:0.01666666667):0.01111111111,(534.805263:0.025,(443.7531534:0.01666666667,532.7532239:0.01666666667):0.008333333333):0.002777777778):0.01888888889):0.01166666667):0.03728070175,((((615.7115413:0.01666666667,(599.716635:0.01666666667,601.6958907:0.01666666667):0):0.008333333333,(602.7275259:0.01666666667,615.7227779:0.01666666667):0.008333333333):0.02166666667,(747.6648949:0.025,(658.6661694:0.01666666667,720.6539962:0.01666666667):0.008333333333):0.02166666667):0.02340909091,(((536.7421097:0.01666666667,578.76391:0.01666666667):0.01666666667,(587.6901155:0.01666666667,596.726843:0.01666666667):0.01666666667):0.03452380952,(((512.7322262:0.01666666667,516.7635351:0.01666666667):0.008333333333,(547.7693436:0.01666666667,553.7951678:0.01666666667):0.008333333333):0.01111111111,(623.7516835:0.025,(519.7618459:0.01666666667,561.7724186:0.01666666667):0.008333333333):0.01111111111):0.03174603175):0.002218614719):0.02553827751):0.05106430116,(((((600.7582541:0.01666666667,(578.7375212:0.01666666667,590.7739011:0.01666666667):0):0.02777777778,((454.7466117:0.01666666667,469.757517:0.01666666667):0.01666666667,(454.8432141:0.01666666667,512.8122983:0.01666666667):0.01666666667):0.01111111111):0.03888888889,((548.7482836:0.025,(487.7496535:0.01666666667,495.7394857:0.01666666667):0.008333333333):0.04166666667,(((519.7520676:0.01666666667,550.7578794:0.01666666667):0.01388888889,(754.0595871:0.025,(489.7666546:0.01666666667,531.7884508:0.01666666667):0.008333333333):0.005555555556):0.01111111111,((336.8510316:0.01666666667,349.8350516:0.01666666667):0.01666666667,(343.8244904:0.01666666667,501.741515:0.01666666667):0.01666666667):0.008333333333):0.025):0.01666666667):0.04451046972,((((572.7581409:0.025,(505.727183:0.01666666667,537.753392:0.01666666667):0.008333333333):0.01666666667,((506.7796305:0.01666666667,550.76946:0.01666666667):0.01666666667,(604.7565296:0.01666666667,619.7258687:0.01666666667):0.01666666667):0.008333333333):0.02380952381,((421.867372:0.025,(366.8099272:0.01666666667,382.7870862:0.01666666667):0.008333333333):0.025,(462.772897:0.025,(429.7878251:0.01666666667,446.8143682:0.01666666667):0.008333333333):0.025):0.01547619048):0.04926739927,(((663.692387:0.01666666667,665.6604189:0.01666666667):0.02023809524,((637.7097495:0.025,(539.7345102:0.01666666667,567.7406548:0.01666666667):0.008333333333):0.009722222222,(634.6988713:0.02777777778,(625.7335589:0.025,(566.709024:0.01666666667,600.7297605:0.01666666667):0.008333333333):0.002777777778):0.006944444444):0.002182539683):0.04272486772,(((448.7925198:0.01666666667,501.7649304:0.01666666667):0.01666666667,(516.7459766:0.01666666667,519.739116:0.01666666667):0.01666666667):0.02,((458.7527596:0.01666666667,491.7564622:0.01666666667):0.01944444444,(619.7310575:0.025,(549.7619508:0.01666666667,550.7459587:0.01666666667):0.008333333333):0.01111111111):0.01722222222):0.0262962963):0.03511396011):0.01310021331):0.01057391846,((((635.7100455:0.025,(327.6456062:0.01666666667,682.7294078:0.01666666667):0.008333333333):0.03194444444,((618.7384909:0.01666666667,619.7225148:0.01666666667):0.01805555556,((678.7232425:0.01666666667,(626.69195:0.01666666667,636.7126797:0.01666666667):0):0.01296296296,(634.7208418:0.025,(593.70687:0.01666666667,617.7181093:0.01666666667):0.008333333333):0.00462962963):0.005092592593):0.02222222222):0.04718013468,(((653.688905:0.01666666667,(622.6943337:0.01666666667,625.6940002:0.01666666667):0):0.01944444444,(767.6698476:0.01666666667,808.6725824:0.01666666667):0.01944444444):0.04722222222,(((290.7980511:0.01666666667,394.7878716:0.01666666667):0.025,(472.7984404:0.025,(460.7984577:0.01666666667,489.8011882:0.01666666667):0.008333333333):0.01666666667):0.02833333333,((688.6702906:0.01666666667,808.7026604:0.01666666667):0.02777777778,((611.6909475:0.01666666667,730.6950465:0.01666666667):0.025,((539.7569693:0.01666666667,652.6936808:0.01666666667):0.01666666667,(561.7446897:0.01666666667,641.7014965:0.01666666667):0.01666666667):0.008333333333):0.002777777778):0.02555555556):0.01333333333):0.02079124579):0.02481794961,(((((573.6727721:0.01666666667,579.7197236:0.01666666667):0.01666666667,(644.6986544:0.01666666667,657.7302792:0.01666666667):0.01666666667):0.02976190476,((735.7020963:0.025,(583.7146275:0.01666666667,610.7143008:0.01666666667):0.008333333333):0.025,((549.739486:0.01666666667,550.7347254:0.01666666667):0.01666666667,(591.6959139:0.01666666667,671.6986393:0.01666666667):0.01666666667):0.01666666667):0.0130952381):0.01121031746,(((712.6792652:0.02777777778,(686.6636261:0.025,(610.7329275:0.01666666667,672.7207424:0.01666666667):0.008333333333):0.002777777778):0.01805555556,((554.6927924:0.01666666667,572.7397353:0.01666666667):0.01666666667,(669.7197397:0.01666666667,704.7124385:0.01666666667):0.01666666667):0.0125):0.02005208333,((620.7276515:0.04259259259,((677.7253078:0.01666666667,(627.7249236:0.01666666667,630.7245853:0.01666666667):0):0.02314814815,((530.7626716:0.01666666667,548.7554783:0.01666666667):0.01458333333,((555.757923:0.01666666667,587.7299973:0.01666666667):0.008333333333,(575.7299957:0.01666666667,575.7663795:0.01666666667):0.008333333333):0.00625):0.008564814815):0.002777777778):0.01518518519,((772.6942973:0.01666666667,816.6841227:0.01666666667):0.0375,(824.0082249:0.02777777778,(577.7582173:0.01666666667,(511.7629111:0.01666666667,547.7476581:0.01666666667):0):0.01111111111):0.02638888889):0.003611111111):0.008107638889):0.008420138889):0.03302777778,(((647.7304694:0.025,(524.7840147:0.01666666667,619.7478121:0.01666666667):0.008333333333):0.01944444444,((607.7603877:0.01666666667,637.7168103:0.01666666667):0.01666666667,(616.7134326:0.01666666667,702.7138181:0.01666666667):0.01666666667):0.01111111111):0.0371031746,((796.6941463:0.025,(612.6933596:0.01666666667,631.7117521:0.01666666667):0.008333333333):0.02833333333,((673.7506573:0.01666666667,743.7197533:0.01666666667):0.01944444444,(635.6588605:0.025,(580.6894415:0.01666666667,679.721461:0.01666666667):0.008333333333):0.01111111111):0.01722222222):0.02821428571):0.02578571429):0.0216091954):0.009475192783):0.008260614732):0.01099799056,(((((792.6651153:0.01666666667,797.6804254:0.01666666667):0.03452380952,((863.9978642:0.025,(599.7525424:0.01666666667,631.7246215:0.01666666667):0.008333333333):0.01388888889,((310.860992:0.01666666667,550.7599877:0.01666666667):0.01666666667,(571.733819:0.01666666667,586.7447248:0.01666666667):0.01666666667):0.005555555556):0.0123015873):0.02288359788,((720.6030002:0.025,(654.6651934:0.01666666667,752.6655956:0.01666666667):0.008333333333):0.03333333333,((605.7328011:0.01666666667,(473.7269214:0.01666666667,587.7222262:0.01666666667):0):0.02222222222,(713.7352992:0.025,(586.708353:0.01666666667,666.6651683:0.01666666667):0.008333333333):0.01388888889):0.01944444444):0.01574074074):0.03240740741,(((567.7267201:0.01666666667,802.0342361:0.01666666667):0.025,(679.0055879:0.025,(386.8897736:0.01666666667,665.9957218:0.01666666667):0.008333333333):0.01666666667):0.03346153846,((548.8347771:0.03333333333,((420.7874189:0.01666666667,451.7820011:0.01666666667):0.008333333333,(456.7874169:0.01666666667,524.7772555:0.01666666667):0.008333333333):0.008333333333):0.02291666667,((768.0062904:0.02777777778,(619.7484403:0.025,(436.767742:0.01666666667,495.7922853:0.01666666667):0.008333333333):0.002777777778):0.01805555556,((315.8227261:0.01666666667,425.8231775:0.01666666667):0.01666666667,(528.8964048:0.01666666667,784.0223385:0.01666666667):0.01666666667):0.0125):0.01041666667):0.01887820513):0.03135327635):0.04708850932,((((((488.8459553:0.025,(409.8874488:0.01666666667,437.845983:0.01666666667):0.008333333333):0.02777777778,((456.7876756:0.01666666667,471.834966:0.01666666667):0.01666666667,(485.7904234:0.01666666667,580.7542255:0.01666666667):0.01666666667):0.01944444444):0.02841269841,((469.9257624:0.025,(230.7736372:0.01666666667,314.8311426:0.01666666667):0.008333333333):0.02976190476,((509.7640458:0.025,(348.8473698:0.01666666667,417.8688184:0.01666666667):0.008333333333):0.01944444444,((405.8243752:0.01666666667,424.8189661:0.01666666667):0.01666666667,(418.8152429:0.01666666667,433.7845758:0.01666666667):0.01666666667):0.01111111111):0.01031746032):0.02642857143):0.02727185611,((((478.7963116:0.01666666667,514.7729111:0.01666666667):0.025,((380.9525555:0.01666666667,436.8665596:0.01666666667):0.01666666667,(458.8276075:0.01666666667,468.8119597:0.01666666667):0.01666666667):0.008333333333):0.03095238095,(((412.7618847:0.01666666667,450.798658:0.01666666667):0.02083333333,(536.8853011:0.02222222222,(387.8376162:0.01666666667,(378.8008945:0.01666666667,386.8423564:0.01666666667):0):0.005555555556):0.01527777778):0.02083333333,(525.8275559:0.04285714286,((472.7738496:0.01666666667,488.7925674:0.01666666667):0.01833333333,((400.8129033:0.01666666667,420.8027316:0.01666666667):0.01111111111,(492.8238383:0.01666666667,(404.7714252:0.01666666667,406.8234539:0.01666666667):0):0.01111111111):0.007222222222):0.007857142857):0.01547619048):0.01428571429):0.01613095238,(((653.9595347:0.025,(380.8230294:0.01666666667,430.8386826:0.01666666667):0.008333333333):0.025,((409.961915:0.01666666667,743.9912387:0.01666666667):0.01666666667,(690.0678232:0.01666666667,714.0678133:0.01666666667):0.01666666667):0.01666666667):0.02445887446,((496.785047:0.025,(495.7745384:0.01666666667,501.8003592:0.01666666667):0.008333333333):0.02777777778,((882.9130447:0.025,(444.8027137:0.01666666667,459.8261903:0.01666666667):0.008333333333):0.01833333333,((413.9252329:0.01666666667,575.8735443:0.01666666667):0.01944444444,(494.8520689:0.01666666667,(438.8258512:0.01666666667,442.8207704:0.01666666667):0):0.01944444444):0.007222222222):0.009444444444):0.02168109668):0.01429112554):0.0197123323):0.02245134998,(((((306.9104589:0.01666666667,330.91045:0.01666666667):0.01666666667,(576.6989784:0.01666666667,619.7173697:0.01666666667):0.01666666667):0.02,((578.754861:0.01666666667,591.7262924:0.01666666667):0.025,(426.8481024:0.025,(336.8164039:0.01666666667,338.8558574:0.01666666667):0.008333333333):0.01666666667):0.01166666667):0.03168350168,(((205.9597911:0.01666666667,207.9309828:0.01666666667):0.03106060606,(((386.8384854:0.01666666667,438.8098952:0.01666666667):0.01388888889,(449.7894998:0.025,(375.855814:0.01666666667,454.8048134:0.01666666667):0.008333333333):0.005555555556):0.009444444444,((467.7558058:0.01666666667,473.7816277:0.01666666667):0.01458333333,((426.7986648:0.01666666667,523.7820247:0.01666666667):0.008333333333,(518.7667091:0.01666666667,536.7772732:0.01666666667):0.008333333333):0.00625):0.00875):0.007727272727):0.02335534836,((485.913925:0.03333333333,(451.8091799:0.025,(369.840086:0.01666666667,427.8091705:0.01666666667):0.008333333333):0.008333333333):0.01666666667,((394.8326444:0.01666666667,(379.8091611:0.01666666667,379.8329693:0.01666666667):0):0.01944444444,(414.8601969:0.01666666667,490.8160478:0.01666666667):0.01944444444):0.01388888889):0.02108262108):0.01393421393):0.0328787103,(((((457.7861662:0.01666666667,510.7585672:0.01666666667):0.008333333333,(556.800436:0.01666666667,611.8426335:0.01666666667):0.008333333333):0.01666666667,((402.7946359:0.01666666667,505.8004478:0.01666666667):0.01944444444,(558.7160456:0.025,(446.7871471:0.01666666667,504.7562262:0.01666666667):0.008333333333):0.01111111111):0.005555555556):0.02973251029,((484.7793248:0.025,(286.950764:0.01666666667,326.8623058:0.01666666667):0.008333333333):0.03333333333,((396.7840946:0.01666666667,467.7848286:0.01666666667):0.025,((376.818074:0.01666666667,420.8442927:0.01666666667):0.008333333333,(433.8157229:0.01666666667,474.8184596:0.01666666667):0.008333333333):0.01666666667):0.01666666667):0.01306584362):0.04074679254,(((358.8470231:0.01666666667,438.8038332:0.01666666667):0.03333333333,((206.8595594:0.01666666667,309.8653707:0.01666666667):0.01666666667,(290.8707977:0.01666666667,293.8942641:0.01666666667):0.01666666667):0.01666666667):0.03055555556,(((254.72619:0.01666666667,406.7959983:0.01666666667):0.01666666667,(370.8946353:0.01666666667,386.8895462:0.01666666667):0.01666666667):0.03333333333,((521.094344:0.025,(462.0419633:0.01666666667,561.0892521:0.01666666667):0.008333333333):0.01944444444,((282.7919093:0.01666666667,387.837181:0.01666666667):0.01666666667,(320.7204035:0.01666666667,434.7997223:0.01666666667):0.01666666667):0.01111111111):0.02222222222):0.01388888889):0.03159041394):0.005749575816):0.01301813696):0.0120560421,(((372.0680979:0.03333333333,(275.9008872:0.025,(260.8774204:0.01666666667,261.8726621:0.01666666667):0.008333333333):0.008333333333):0.07142857143,(((440.9186703:0.03333333333,(373.8652372:0.02777777778,(361.9016318:0.01666666667,(334.8543494:0.01666666667,347.8495976:0.01666666667):0):0.01111111111):0.005555555556):0.01666666667,((281.8893378:0.01666666667,300.8839182:0.01666666667):0.01944444444,(581.9374575:0.025,(304.8424511:0.01666666667,452.8948728:0.01666666667):0.008333333333):0.01111111111):0.01388888889):0.03925925926,((((299.8951547:0.01666666667,372.9115424:0.01666666667):0.008333333333,(403.8757897:0.01666666667,414.8679604:0.01666666667):0.008333333333):0.02152777778,((349.7798731:0.01666666667,416.8108358:0.01666666667):0.01666666667,(428.8108442:0.02222222222,(400.8523226:0.01666666667,(392.8108448:0.01666666667,394.8265011:0.01666666667):0):0.005555555556):0.01111111111):0.01319444444):0.01972222222,((360.8185422:0.01666666667,396.839675:0.01666666667):0.03333333333,((325.8676172:0.01666666667,420.8210397:0.01666666667):0.02083333333,((382.8417658:0.01666666667,388.8159552:0.01666666667):0.008333333333,(398.8189262:0.01666666667,416.8294958:0.01666666667):0.008333333333):0.0125):0.0125):0.01625):0.02300925926):0.0155026455):0.02713220273,(((((373.846132:0.01666666667,378.8614498:0.01666666667):0.01666666667,(374.8665385:0.01666666667,384.8144991:0.01666666667):0.01666666667):0.03333333333,((455.7788353:0.01666666667,498.7846574:0.01666666667):0.01666666667,(460.7703514:0.01666666667,527.787406:0.01666666667):0.01666666667):0.03333333333):0.04640625,((((318.8520089:0.01666666667,360.862568:0.01666666667):0.01666666667,(372.8261685:0.01666666667,388.8574732:0.01666666667):0.01666666667):0.04907407407,(((295.7216969:0.01666666667,489.7432257:0.01666666667):0.02685185185,((600.7993575:0.025,(438.7749933:0.01666666667,503.8064782:0.01666666667):0.008333333333):0.01296296296,(662.7187475:0.03333333333,((541.7857519:0.01666666667,(503.7701011:0.01666666667,523.7751843:0.01666666667):0):0.01111111111,(539.7465944:0.01666666667,559.751677:0.01666666667):0.01111111111):0.005555555556):0.00462962963):0.005555555556):0.02381481481,((500.7882018:0.01666666667,543.7701996:0.01666666667):0.0481884058,(((545.7584626:0.025,(399.7894692:0.01666666667,430.763225:0.01666666667):0.008333333333):0.02222222222,((443.7581762:0.01666666667,475.8207742:0.01666666667):0.01666666667,(459.8258497:0.02222222222,(470.8418361:0.01666666667,(426.7792291:0.01666666667,460.8211022:0.01666666667):0):0.005555555556):0.01111111111):0.01388888889):0.01031746032,(((571.744674:0.01666666667,(522.7521006:0.01666666667,558.7368403:0.01666666667):0):0.01944444444,((474.7673496:0.01666666667,508.7550645:0.01666666667):0.01666666667,(498.7851141:0.01666666667,514.7622661:0.01666666667):0.01666666667):0.002777777778):0.01592970522,((340.8541225:0.01666666667,392.8854296:0.01666666667):0.025,((426.8003648:0.01666666667,(386.8418393:0.01666666667,404.8160245:0.01666666667):0):0.01388888889,(396.8023985:0.01666666667,440.8160297:0.01666666667):0.01388888889):0.01111111111):0.01037414966):0.005498866213):0.007315389924):0.00247826087):0.01507407407):0.01284259259,(((411.862306:0.02777777778,(366.8772322:0.01666666667,(235.8189965:0.01666666667,307.8401205:0.01666666667):0):0.01111111111):0.025,((511.7625981:0.01666666667,540.7653409:0.01666666667):0.025,((272.6897682:0.01666666667,477.757128:0.01666666667):0.01666666667,(435.8305692:0.01666666667,437.7986029:0.01666666667):0.01666666667):0.008333333333):0.01111111111):0.03044444444,(((462.779972:0.025,(398.8180608:0.01666666667,408.8235342:0.01666666667):0.008333333333):0.01944444444,(501.7071753:0.025,(440.7911:0.01666666667,506.7936024:0.01666666667):0.008333333333):0.01944444444):0.03576388889,(((437.8002619:0.01666666667,451.8159044:0.01666666667):0.03125,((558.7650042:0.01666666667,620.7290118:0.01666666667):0.02222222222,((445.7649446:0.01666666667,512.7959007:0.01666666667):0.01666666667,((474.7802644:0.01666666667,501.7799231:0.01666666667):0.008333333333,(476.7846727:0.01666666667,500.7959043:0.01666666667):0.008333333333):0.008333333333):0.005555555556):0.009027777778):0.02232142857,((488.8346565:0.025,(392.8734002:0.01666666667,428.8499925:0.01666666667):0.008333333333):0.02954545455,((510.7071781:0.01666666667,512.7466394:0.01666666667):0.0287037037,(((423.8193438:0.01666666667,(336.7873151:0.01666666667,345.8240323:0.01666666667):0):0.008333333333,(451.8142636:0.01666666667,556.839102:0.01666666667):0.008333333333):0.01166666667,(426.8554014:0.02777777778,(430.813925:0.01666666667,(414.8190087:0.01666666667,420.7931851:0.01666666667):0):0.01111111111):0.008888888889):0.008703703704):0.009175084175):0.01569264069):0.009970238095):0.003013888889):0.01202777778):0.01782291667):0.009327008511,(((546.1036738:0.03333333333,(374.853652:0.025,(257.8583671:0.01666666667,336.8168745:0.01666666667):0.008333333333):0.008333333333):0.046875,(((607.7543138:0.02777777778,(431.800235:0.025,(346.7917281:0.01666666667,448.805657:0.01666666667):0.008333333333):0.002777777778):0.01805555556,((309.8719328:0.01666666667,367.8410237:0.01666666667):0.01666666667,(360.8466327:0.01666666667,369.8122279:0.01666666667):0.01666666667):0.0125):0.01875,(((382.8076505:0.01666666667,450.7974968:0.01666666667):0.01666666667,(449.7836244:0.01666666667,460.7632224:0.01666666667):0.01666666667):0.01666666667,((469.7682752:0.01666666667,493.779511:0.01666666667):0.01666666667,(495.7765164:0.01666666667,517.7584562:0.01666666667):0.01666666667):0.01666666667):0.01458333333):0.015625):0.03537909836,(((((587.7055211:0.01666666667,(558.7153662:0.01666666667,574.7340826:0.01666666667):0):0.01944444444,(624.7344532:0.01666666667,652.6929801:0.01666666667):0.01944444444):0.01722222222,((547.7375353:0.01666666667,548.7409006:0.01666666667):0.025,(568.7459894:0.025,(318.6102312:0.01666666667,599.7518003:0.01666666667):0.008333333333):0.01666666667):0.01166666667):0.02878787879,((516.7384405:0.01666666667,535.7806416:0.01666666667):0.05833333333,((576.7562429:0.025,(492.735109:0.01666666667,534.756906:0.01666666667):0.008333333333):0.025,((571.744283:0.01666666667,581.822538:0.01666666667):0.02083333333,(570.7490458:0.02777777778,(598.7551925:0.01666666667,(505.7337197:0.01666666667,557.728645:0.01666666667):0):0.01111111111):0.009722222222):0.0125):0.025):0.007121212121):0.01807720058,(((761.7094845:0.025,(643.6676258:0.01666666667,748.6890886:0.01666666667):0.008333333333):0.03425925926,(((231.6464022:0.01666666667,483.7614396:0.01666666667):0.01666666667,(502.7560255:0.01666666667,513.7482022:0.01666666667):0.01666666667):0.01,((649.6808816:0.01666666667,662.6887014:0.01666666667):0.01944444444,(664.7278557:0.025,(560.7096887:0.01666666667,626.7121983:0.01666666667):0.008333333333):0.01111111111):0.007222222222):0.01592592593):0.02347883598,((((554.6912599:0.01666666667,558.7225545:0.01666666667):0.008333333333,(582.6974138:0.01666666667,604.7181415:0.01666666667):0.008333333333):0.0175,((651.671255:0.01666666667,718.7022151:0.01666666667):0.01388888889,(744.7178749:0.01666666667,(652.6916537:0.01666666667,676.7280399:0.01666666667):0):0.01388888889):0.01194444444):0.02884502924,((((430.7758064:0.01666666667,448.8101823:0.01666666667):0.01666666667,(540.7669982:0.01666666667,(512.8084776:0.01666666667,516.803386:0.01666666667):0):0.01666666667):0.008333333333,((211.6971842:0.01666666667,492.7636179:0.01666666667):0.01666666667,(439.8081779:0.01666666667,448.7737871:0.01666666667):0.01666666667):0.008333333333):0.01333333333,((658.7062423:0.025,(562.721488:0.01666666667,614.76402:0.01666666667):0.008333333333):0.02261904762,((595.693976:0.01666666667,610.7174596:0.01666666667):0.02166666667,((494.8106484:0.01666666667,548.7534416:0.01666666667):0.008333333333,(602.7640128:0.01666666667,(550.7690905:0.01666666667,567.7480296:0.01666666667):0):0.008333333333):0.01333333333):0.009285714286):0.007380952381):0.01634502924):0.011393066):0.01746031746):0.015389019):0.006812493484):0.009494182317):0.01107561689):0.01060026642):0.004106336017):0.001712539663):0.0005435764555,(((((((642.7447467:0.025,(438.7752822:0.01666666667,586.7913203:0.01666666667):0.008333333333):0.01944444444,((449.7965306:0.01666666667,511.7440475:0.01666666667):0.01666666667,(514.8178254:0.01666666667,517.7698651:0.01666666667):0.01666666667):0.01111111111):0.04404761905,(((535.7311289:0.01666666667,578.7369512:0.01666666667):0.01666666667,(568.733969:0.01666666667,584.7111231:0.01666666667):0.01666666667):0.03333333333,((715.7346249:0.025,(581.7366054:0.01666666667,641.7213299:0.01666666667):0.008333333333):0.01944444444,(785.0230532:0.03333333333,((453.7797966:0.01666666667,533.7366093:0.01666666667):0.008333333333,(506.7257085:0.01666666667,532.7413617:0.01666666667):0.008333333333):0.008333333333):0.01111111111):0.02222222222):0.02182539683):0.04185407212,((((348.8787193:0.01666666667,352.8736306:0.01666666667):0.01666666667,(413.8722559:0.01666666667,696.7049906:0.01666666667):0.01666666667):0.03166666667,((766.6869798:0.01666666667,792.6662404:0.01666666667):0.025,(679.7053102:0.025,(631.7019458:0.01666666667,650.7441364:0.01666666667):0.008333333333):0.01666666667):0.02333333333):0.05847883598,(((690.6858222:0.01666666667,808.6760404:0.01666666667):0.03166666667,((738.6883002:0.01666666667,(640.7114014:0.01666666667,692.6828148:0.01666666667):0):0.01944444444,(665.6719272:0.01666666667,667.7239578:0.01666666667):0.01944444444):0.01222222222):0.04531746032,(((800.6315528:0.025,(616.6988883:0.01666666667,640.6988864:0.01666666667):0.008333333333):0.01944444444,((594.7289252:0.01666666667,620.7081953:0.01666666667):0.01666666667,(718.6941996:0.01666666667,800.6666602:0.01666666667):0.01666666667):0.01111111111):0.03514739229,(((611.7444722:0.01666666667,654.7502796:0.01666666667):0.01875,(689.8138976:0.02777777778,(646.7427007:0.025,(547.7614405:0.01666666667,628.7498926:0.01666666667):0.008333333333):0.002777777778):0.007638888889):0.01909722222,((636.7311718:0.025,(565.7178677:0.01666666667,569.7127829:0.01666666667):0.008333333333):0.01944444444,((660.6774782:0.01666666667,686.6931264:0.01666666667):0.01944444444,(690.7147761:0.025,(595.7106833:0.01666666667,626.7164879:0.01666666667):0.008333333333):0.01111111111):0.008333333333):0.01006944444):0.02507794785):0.01405895692):0.02982804233):0.00686729963):0.01551516193,((((((494.7801569:0.01666666667,(453.7536114:0.01666666667,470.7801536:0.01666666667):0):0.01388888889,(488.7543431:0.01666666667,682.7346059:0.01666666667):0.01388888889):0.0287037037,(((490.8064883:0.01666666667,650.7391564:0.01666666667):0.01666666667,(636.7122723:0.01666666667,670.7329991:0.01666666667):0.01666666667):0.02,((632.7098653:0.01666666667,636.7411745:0.01666666667):0.025,(624.7373973:0.025,(456.7822808:0.01666666667,484.7771993:0.01666666667):0.008333333333):0.01666666667):0.01166666667):0.005925925926):0.02208994709,(((441.7841006:0.01666666667,469.7790129:0.01666666667):0.01666666667,(491.7749859:0.01666666667,507.7794187:0.01666666667):0.01666666667):0.03333333333,((641.7115836:0.02777777778,(576.7583555:0.01666666667,(512.7600591:0.01666666667,546.7477814:0.01666666667):0):0.01111111111):0.02222222222,(526.7885887:0.03333333333,(434.7494973:0.025,(419.7749785:0.01666666667,501.780464:0.01666666667):0.008333333333):0.008333333333):0.01666666667):0.01666666667):0.01468253968):0.02826617827,((((240.9258079:0.01666666667,534.8025778:0.01666666667):0.01666666667,(356.8593463:0.01666666667,472.9066958:0.01666666667):0.01666666667):0.03055555556,((388.7987969:0.025,(374.8559226:0.01666666667,377.879393:0.01666666667):0.008333333333):0.01388888889,(552.8760243:0.025,(386.8195469:0.01666666667,466.7763668:0.01666666667):0.008333333333):0.01388888889):0.025):0.02935672515,((690.0665725:0.0375,(750.9850225:0.02777777778,(508.8471387:0.025,(403.8369099:0.01666666667,551.8893354:0.01666666667):0.008333333333):0.002777777778):0.009722222222):0.02845238095,((443.8046421:0.025,(418.809401:0.01666666667,425.7862262:0.01666666667):0.008333333333):0.02550505051,((558.8376288:0.025,(500.888533:0.01666666667,558.8138241:0.01666666667):0.008333333333):0.01944444444,(((416.8114892:0.01666666667,448.765813:0.01666666667):0.01666666667,(446.7739635:0.01666666667,526.7766755:0.01666666667):0.01666666667):0.008333333333,((464.7607329:0.01666666667,488.7818546:0.01666666667):0.01666666667,(541.7872726:0.01666666667,556.7566002:0.01666666667):0.01666666667):0.008333333333):0.002777777778):0.006060606061):0.01544733045):0.02729323308):0.01636977058):0.02969796161,(((((369.8403151:0.01666666667,(320.8477548:0.01666666667,366.8168406:0.01666666667):0):0.02777777778,(669.1670313:0.03333333333,(345.8555916:0.025,(318.8321145:0.01666666667,320.8278188:0.01666666667):0.008333333333):0.008333333333):0.01111111111):0.02301587302,((609.073131:0.025,(471.0778301:0.01666666667,479.0465295:0.01666666667):0.008333333333):0.03148148148,((491.0829013:0.01666666667,549.0883869:0.01666666667):0.01666666667,((255.0508345:0.01666666667,443.0981738:0.01666666667):0.008333333333,(372.0246744:0.01666666667,445.0774291:0.01666666667):0.008333333333):0.008333333333):0.02314814815):0.01097883598):0.02694072421,(((573.722285:0.01666666667,740.8169118:0.01666666667):0.05333333333,((754.060797:0.01666666667,782.0193347:0.01666666667):0.04375,(((441.815473:0.01666666667,490.8080439:0.01666666667):0.01666666667,(466.804678:0.01666666667,530.8029554:0.01666666667):0.01666666667):0.00625,((443.8032986:0.01666666667,495.8345941:0.01666666667):0.01666666667,(466.8080449:0.01666666667,692.8227666:0.01666666667):0.01666666667):0.00625):0.02083333333):0.009583333333):0.02027777778,(((452.7865698:0.01666666667,460.8127911:0.01666666667):0.025,(618.7298125:0.025,(434.7467772:0.01666666667,492.8362667:0.01666666667):0.008333333333):0.01666666667):0.03055555556,(((444.8421133:0.01666666667,(420.8421102:0.01666666667,(376.8522769:0.01666666667,396.8421143:0.01666666667):0):0):0.01666666667,(482.8788777:0.025,(398.8213594:0.01666666667,426.8526504:0.01666666667):0.008333333333):0.008333333333):0.02113095238,((675.0853084:0.025,(314.9310916:0.01666666667,386.8399949:0.01666666667):0.008333333333):0.01277777778,((526.8179377:0.01666666667,(440.8175429:0.01666666667,466.7968129:0.01666666667):0):0.01388888889,(458.824741:0.01666666667,522.7866369:0.01666666667):0.01388888889):0.007222222222):0.01668650794):0.01775793651):0.01805555556):0.004123263889):0.03515058877,(((((369.8194973:0.01666666667,412.8253053:0.01666666667):0.01666666667,(398.8130298:0.01666666667,446.8130319:0.01666666667):0.01666666667):0.01666666667,((470.8368637:0.01666666667,526.7902884:0.01666666667):0.01666666667,(480.7821214:0.01666666667,491.774301:0.01666666667):0.01666666667):0.01666666667):0.01833333333,(((542.7726617:0.01666666667,549.749479:0.01666666667):0.01666666667,(552.7491438:0.01666666667,578.7647882:0.01666666667):0.01666666667):0.02424242424,((681.8307771:0.03333333333,(532.7262751:0.025,(466.7487236:0.01666666667,467.7565472:0.01666666667):0.008333333333):0.008333333333):0.0119047619,((417.8341015:0.025,(226.6838218:0.01666666667,497.7909161:0.01666666667):0.008333333333):0.01527777778,(518.7566865:0.02777777778,(445.772179:0.025,(435.797031:0.01666666667,516.7854874:0.01666666667):0.008333333333):0.002777777778):0.0125):0.00496031746):0.01233766234):0.01075757576):0.03097353497,(((625.7140731:0.01666666667,668.7198924:0.01666666667):0.03888888889,((420.8092474:0.01666666667,430.8147346:0.01666666667):0.025,((404.8224931:0.01666666667,440.7991026:0.01666666667):0.01666666667,(429.8069182:0.01666666667,445.7840816:0.01666666667):0.01666666667):0.008333333333):0.01388888889):0.01472222222,(((431.8351471:0.01666666667,541.8705768:0.01666666667):0.01944444444,(453.7961064:0.025,(414.8198385:0.01666666667,417.8194964:0.01666666667):0.008333333333):0.01111111111):0.02055555556,((590.7711991:0.025,(517.7885297:0.01666666667,527.7364917:0.01666666667):0.008333333333):0.02420634921,((593.7470748:0.01666666667,816.0182044:0.01666666667):0.01833333333,((502.7912443:0.01666666667,(464.8119768:0.01666666667,480.7705073:0.01666666667):0):0.01666666667,(578.7473959:0.01666666667,607.7501459:0.01666666667):0.01666666667):0.001666666667):0.01420634921):0.00746031746):0.01361111111):0.02902909053):0.03024476213):0.009761715793):0.006547951311):0.01271780293,((((396.8683037:0.025,(349.8489471:0.01666666667,367.8595033:0.01666666667):0.008333333333):0.03833333333,((381.8387637:0.01666666667,388.8155853:0.01666666667):0.01944444444,(344.8730581:0.025,(292.817953:0.01666666667,309.8570684:0.01666666667):0.008333333333):0.01111111111):0.02722222222):0.03761363636,(((458.8670332:0.01666666667,462.8619388:0.01666666667):0.01666666667,(482.7683871:0.01666666667,538.7582097:0.01666666667):0.01666666667):0.04166666667,((524.9600734:0.025,(327.8598595:0.01666666667,392.8913296:0.01666666667):0.008333333333):0.01944444444,((352.8236439:0.01666666667,408.8401414:0.01666666667):0.01666666667,(416.8219305:0.01666666667,452.7984287:0.01666666667):0.01666666667):0.01111111111):0.03055555556):0.0259469697):0.05512787651,((((((319.8580633:0.01666666667,347.8166029:0.01666666667):0.01666666667,(393.8140472:0.01666666667,477.7987952:0.01666666667):0.01666666667):0.02833333333,((598.8753564:0.01666666667,599.8831803:0.01666666667):0.01944444444,(381.8317766:0.025,(306.8361363:0.01666666667,335.8626912:0.01666666667):0.008333333333):0.01111111111):0.02555555556):0.02481481481,(((634.7061881:0.01666666667,698.6776043:0.01666666667):0.01666666667,(683.6571882:0.01666666667,756.6735733:0.01666666667):0.01666666667):0.04166666667,((654.6902322:0.025,(360.813458:0.01666666667,378.7876416:0.01666666667):0.008333333333):0.025,(724.7014868:0.025,(599.7521944:0.01666666667,669.6898985:0.01666666667):0.008333333333):0.025):0.025):0.01148148148):0.03652559762,(((850.6413291:0.025,(745.6754105:0.01666666667,788.6938094:0.01666666667):0.008333333333):0.03611111111,((728.6968003:0.025,(490.7770647:0.01666666667,748.6866339:0.01666666667):0.008333333333):0.01944444444,((664.6866115:0.01666666667,712.6866119:0.01666666667):0.01666666667,(666.6447544:0.01666666667,816.6764547:0.01666666667):0.01666666667):0.01111111111):0.01666666667):0.05672576832,(((((346.7364597:0.01666666667,439.7691562:0.01666666667):0.01666666667,(528.7692077:0.01666666667,538.7535668:0.01666666667):0.01666666667):0.01666666667,((375.828065:0.01666666667,407.8178869:0.01666666667):0.01666666667,(497.7954377:0.01666666667,523.8110805:0.01666666667):0.01666666667):0.01666666667):0.02893518519,((496.7902826:0.025,(294.888298:0.01666666667,644.8274532:0.01666666667):0.008333333333):0.02777777778,((481.8209598:0.01666666667,(221.6797108:0.01666666667,467.8053095:0.01666666667):0):0.01666666667,(488.79443:0.01666666667,(372.7834627:0.01666666667,436.7994969:0.01666666667):0):0.01666666667):0.01944444444):0.02615740741):0.0263916122,((((376.8171241:0.01666666667,537.7338052:0.01666666667):0.025,(550.7450149:0.025,(547.7392831:0.01666666667,579.7477487:0.01666666667):0.008333333333):0.01666666667):0.02378787879,(((476.7709339:0.01666666667,506.7814909:0.01666666667):0.01666666667,(508.749523:0.01666666667,621.7260803:0.01666666667):0.01666666667):0.02619047619,((559.7604123:0.01666666667,593.7811526:0.01666666667):0.025,((500.7766603:0.01666666667,718.6994505:0.01666666667):0.01944444444,(493.7886031:0.025,(393.7725574:0.01666666667,449.789057:0.01666666667):0.008333333333):0.01111111111):0.005555555556):0.01785714286):0.005930735931):0.01430735931,(((348.8481807:0.01666666667,349.8322013:0.01666666667):0.01944444444,(521.7883552:0.025,(397.8322:0.01666666667,412.8431073:0.01666666667):0.008333333333):0.01111111111):0.03314814815,((510.8280152:0.02777777778,(494.7967435:0.025,(398.8119599:0.01666666667,428.7861493:0.01666666667):0.008333333333):0.002777777778):0.01972222222,((409.8167515:0.01666666667,(396.8089167:0.01666666667,409.7803648:0.01666666667):0):0.01944444444,(406.7807073:0.01666666667,493.7803763:0.01666666667):0.01944444444):0.01138888889):0.02175925926):0.0105026455):0.02556489262):0.01251008205):0.005170199669):0.02515629809,(((((667.6781044:0.01666666667,707.7094012:0.01666666667):0.025,(726.6914141:0.025,(654.6914203:0.01666666667,743.7179638:0.01666666667):0.008333333333):0.01666666667):0.05119047619,((608.7389319:0.025,(545.7042249:0.01666666667,586.7069662:0.01666666667):0.008333333333):0.025,((574.7334543:0.01666666667,576.7252986:0.01666666667):0.01666666667,(617.714112:0.01666666667,641.7505032:0.01666666667):0.01666666667):0.01666666667):0.04285714286):0.03403987611,(((223.4488589:0.01666666667,245.4332112:0.01666666667):0.025,(689.7142696:0.025,(573.7098328:0.01666666667,582.710174:0.01666666667):0.008333333333):0.01666666667):0.06037037037,(((602.7288248:0.01666666667,608.703014:0.01666666667):0.025,(697.6812904:0.025,(642.690744:0.01666666667,650.680564:0.01666666667):0.008333333333):0.01666666667):0.04596774194,(((590.8569923:0.03333333333,(570.7418742:0.025,(424.7728684:0.01666666667,458.81474:0.01666666667):0.008333333333):0.008333333333):0.01944444444,((632.7370543:0.025,(505.7647858:0.01666666667,537.7732447:0.01666666667):0.008333333333):0.01388888889,(620.747488:0.025,(512.7052219:0.01666666667,556.7678273:0.01666666667):0.008333333333):0.01388888889):0.01388888889):0.02452380952,(((650.6860247:0.025,(628.7040853:0.01666666667,644.6626243:0.01666666667):0.008333333333):0.02182539683,((751.6679833:0.01666666667,778.6676565:0.01666666667):0.025,((507.7866406:0.01666666667,586.74515:0.01666666667):0.008333333333,(618.7349895:0.01666666667,(571.7342508:0.01666666667,588.7608037:0.01666666667):0):0.008333333333):0.01666666667):0.005158730159):0.02378066378,(((549.749898:0.01666666667,564.7369819:0.01666666667):0.01944444444,(526.7417667:0.025,(501.7465266:0.01666666667,523.7672698:0.01666666667):0.008333333333):0.01111111111):0.01722222222,((547.7553945:0.01666666667,577.7295712:0.01666666667):0.02083333333,(531.7604606:0.02777777778,(529.7448186:0.01666666667,(448.7801851:0.01666666667,449.7880058:0.01666666667):0):0.01111111111):0.009722222222):0.01583333333):0.01727272727):0.006695526696):0.0103328213):0.01440262843):0.02485998193):0.01667664323,(((((638.7096166:0.025,(420.7868117:0.01666666667,470.8235646:0.01666666667):0.008333333333):0.03166666667,((458.808648:0.01666666667,571.7453613:0.01666666667):0.025,(800.7776797:0.025,(601.7017897:0.01666666667,658.735822:0.01666666667):0.008333333333):0.01666666667):0.015):0.02398809524,((798.6726124:0.03333333333,(774.6851964:0.025,(759.6855231:0.01666666667,772.6569686:0.01666666667):0.008333333333):0.008333333333):0.03166666667,((679.6984288:0.01666666667,693.6776924:0.01666666667):0.0375,(((552.6971163:0.01666666667,567.7205878:0.01666666667):0.01666666667,(578.7239933:0.01666666667,606.7301406:0.01666666667):0.01666666667):0.00625,((572.7168007:0.01666666667,610.7324595:0.01666666667):0.01666666667,(596.7597063:0.01666666667,599.7528511:0.01666666667):0.01666666667):0.00625):0.01458333333):0.01083333333):0.0156547619):0.03279433581,(((((701.678906:0.01666666667,860.6275502:0.01666666667):0.01666666667,(740.65807:0.01666666667,796.6478953:0.01666666667):0.01666666667):0.03888888889,((622.6947009:0.01666666667,675.6671023:0.01666666667):0.025,((511.7695528:0.01666666667,751.6685547:0.01666666667):0.01666666667,(616.7019017:0.01666666667,664.6688792:0.01666666667):0.01666666667):0.008333333333):0.03055555556):0.01375816993,((((532.7349251:0.01666666667,576.7247568:0.01666666667):0.01666666667,(591.7032845:0.01666666667,610.745482:0.01666666667):0.01666666667):0.02380952381,((658.654977:0.01666666667,666.6811961:0.01666666667):0.02833333333,((584.7119961:0.01666666667,596.6756085:0.01666666667):0.025,(716.7179447:0.025,(523.7828525:0.01666666667,619.7345767:0.01666666667):0.008333333333):0.01666666667):0.003333333333):0.01214285714):0.01966873706,((784.6094419:0.04848484848,((641.7222965:0.025,(484.7849404:0.01666666667,554.7226321:0.01666666667):0.008333333333):0.01527777778,((614.7311968:0.01666666667,629.7182814:0.01666666667):0.01388888889,((581.7335367:0.01666666667,(500.7450859:0.01666666667,501.7767111:0.01666666667):0):0.007407407407,(619.7491848:0.01666666667,(571.7491925:0.01666666667,609.7648354:0.01666666667):0):0.007407407407):0.006481481481):0.009722222222):0.008207070707):0.01123737374,(((502.7430032:0.01666666667,549.7623586:0.01666666667):0.01666666667,(566.7590311:0.01666666667,580.738299:0.01666666667):0.01666666667):0.01547619048,((641.7494831:0.025,(582.7301364:0.01666666667,583.7253835:0.01666666667):0.008333333333):0.01527777778,(701.6964409:0.02777777778,(537.7524323:0.025,(520.7297468:0.01666666667,539.7481331:0.01666666667):0.008333333333):0.002777777778):0.0125):0.008531746032):0.01091269841):0.01708937198):0.009168797954):0.0221761735,(((((637.726025:0.01666666667,(609.7311158:0.01666666667,626.7338544:0.01666666667):0):0.01944444444,(707.6985:0.01666666667,761.7090673:0.01666666667):0.01944444444):0.02222222222,((621.6950392:0.01666666667,705.7161687:0.01666666667):0.03333333333,((494.7821243:0.01666666667,574.7389508:0.01666666667):0.01666666667,(508.7518831:0.01666666667,546.7675267:0.01666666667):0.01666666667):0.01666666667):0.008333333333):0.02674825175,((579.7239099:0.01666666667,669.7192094:0.01666666667):0.05378787879,(((543.7331126:0.01666666667,(511.7069048:0.01666666667,525.7225573:0.01666666667):0):0.01666666667,(626.7134003:0.025,(545.7249587:0.01666666667,556.7045656:0.01666666667):0.008333333333):0.008333333333):0.01611111111,((572.7232732:0.01666666667,610.7600494:0.01666666667):0.01666666667,(654.7525594:0.025,(550.7515123:0.01666666667,551.7467529:0.01666666667):0.008333333333):0.008333333333):0.01611111111):0.02101010101):0.01462703963):0.01872132497,(((384.9350006:0.01666666667,544.9656504:0.01666666667):0.01944444444,(330.9257777:0.025,(234.8934225:0.01666666667,282.9145609:0.01666666667):0.008333333333):0.01111111111):0.05243055556,((313.6463972:0.01666666667,643.7067476:0.01666666667):0.05476190476,(((625.7304644:0.01666666667,743.7206965:0.01666666667):0.01666666667,(677.6737674:0.01666666667,766.7003138:0.01666666667):0.01666666667):0.02333333333,((580.728613:0.025,(545.7359213:0.01666666667,554.7362611:0.01666666667):0.008333333333):0.02420634921,((644.7206266:0.02222222222,(658.736284:0.01666666667,(641.6971638:0.01666666667,657.7284613:0.01666666667):0):0.005555555556):0.01388888889,(663.6944055:0.025,(591.696768:0.01666666667,597.7073275:0.01666666667):0.008333333333):0.01111111111):0.0130952381):0.00746031746):0.01476190476):0.01711309524):0.01526124339):0.004353655604):0.005292532062):0.02488776856,(((((438.7689379:0.01666666667,562.7851132:0.01666666667):0.01666666667,(440.7847174:0.01666666667,488.7847255:0.01666666667):0.01666666667):0.025,((637.7123263:0.01666666667,661.6759416:0.01666666667):0.025,((418.7901659:0.01666666667,579.7068404:0.01666666667):0.01666666667,(512.748322:0.01666666667,548.733073:0.01666666667):0.01666666667):0.008333333333):0.01666666667):0.02833333333,(((557.7503277:0.01666666667,569.7503241:0.01666666667):0.01666666667,(586.7227365:0.01666666667,650.7387756:0.01666666667):0.01666666667):0.03055555556,((663.7498974:0.025,(508.7482065:0.01666666667,530.730143:0.01666666667):0.008333333333):0.01388888889,(670.7286:0.025,(511.7574021:0.01666666667,608.7407732:0.01666666667):0.008333333333):0.01388888889):0.025):0.02277777778):0.03720486111,(((((501.7571341:0.01666666667,549.7571337:0.01666666667):0.01666666667,(506.7831943:0.01666666667,508.7543892:0.01666666667):0.01666666667):0.025,(((539.764546:0.01666666667,581.7387273:0.01666666667):0.01944444444,(515.799283:0.025,(405.8384143:0.01666666667,517.7673077:0.01666666667):0.008333333333):0.01111111111):0.01388888889,((463.7706681:0.01666666667,493.7686587:0.01666666667):0.01944444444,(630.8289084:0.01666666667,(509.8125202:0.01666666667,523.7553998:0.01666666667):0):0.01944444444):0.01388888889):0.008333333333):0.01538461538,(((574.7403605:0.01666666667,610.7168628:0.01666666667):0.01666666667,(678.7197524:0.01666666667,686.6884581:0.01666666667):0.01666666667):0.02777777778,((549.7301703:0.025,(467.7577109:0.01666666667,492.7893524:0.01666666667):0.008333333333):0.02222222222,((557.744463:0.01666666667,585.727119:0.01666666667):0.01666666667,((227.6770369:0.01666666667,453.7546269:0.01666666667):0.01666666667,(511.7601064:0.01666666667,565.7342899:0.01666666667):0.01666666667):0):0.01388888889):0.01388888889):0.01260683761):0.02657599602,(((215.9685013:0.01666666667,260.953574:0.01666666667):0.01666666667,(232.9222792:0.01666666667,497.7444399:0.01666666667):0.01666666667):0.04460784314,(((354.806302:0.01666666667,404.8066799:0.01666666667):0.01944444444,(561.7506065:0.025,(417.7781164:0.01666666667,453.7781134:0.01666666667):0.008333333333):0.01111111111):0.02111111111,((523.5202718:0.01666666667,810.6724077:0.01666666667):0.03666666667,((749.6846106:0.025,(578.7186013:0.01666666667,609.7244146:0.01666666667):0.008333333333):0.02023809524,((659.7036903:0.01666666667,687.6622256:0.01666666667):0.01833333333,(726.734653:0.025,((538.7470026:0.01666666667,614.7186083:0.01666666667):0.008333333333,(626.7186139:0.01666666667,650.7397407:0.01666666667):0.008333333333):0):0.01):0.01023809524):0.008095238095):0.003888888889):0.02071895425):0.02235276827):0.02357758304):0.0144653385):0.005236795926):0.004589714989):0.007911469013):0.002504254263):0.001016762845,((((((((507.8168332:0.025,(277.8674539:0.01666666667,436.8161039:0.01666666667):0.008333333333):0.01833333333,((432.7821268:0.01666666667,441.7824531:0.01666666667):0.01666666667,(530.761701:0.025,(451.8031905:0.01666666667,494.8089974:0.01666666667):0.008333333333):0.008333333333):0.01):0.01916666667,((367.8593178:0.01666666667,509.9011754:0.01666666667):0.02777777778,((401.828393:0.01666666667,(377.8072554:0.01666666667,381.8385621:0.01666666667):0):0.01666666667,(688.0369279:0.025,(404.8069322:0.01666666667,435.8127457:0.01666666667):0.008333333333):0.008333333333):0.01111111111):0.01805555556):0.03032407407,((((301.8926119:0.01666666667,314.8878551:0.01666666667):0.01666666667,(378.9038876:0.01666666667,544.9668794:0.01666666667):0.01666666667):0.01666666667,((556.8471149:0.01666666667,(378.799381:0.01666666667,412.8048522:0.01666666667):0):0.01944444444,(440.8249224:0.01666666667,535.788724:0.01666666667):0.01944444444):0.01388888889):0.02592592593,((500.7890166:0.02916666667,(502.7920904:0.01666666667,(488.7764449:0.01666666667,(455.7727348:0.01666666667,473.7655467:0.01666666667):0):0):0.0125):0.02083333333,((214.4978295:0.01666666667,528.7587884:0.01666666667):0.01666666667,(501.74788:0.01666666667,583.7203412:0.01666666667):0.01666666667):0.01666666667):0.02592592593):0.01689814815):0.02567389115,((((462.8269646:0.025,(213.5687455:0.01666666667,479.8297098:0.01666666667):0.008333333333):0.01944444444,((378.8055337:0.01666666667,458.8082508:0.01666666667):0.01666666667,(455.8085759:0.01666666667,483.814714:0.01666666667):0.01666666667):0.01111111111):0.03134920635,((310.9297081:0.01666666667,350.9610105:0.01666666667):0.03333333333,((242.9221619:0.01666666667,298.8755777:0.01666666667):0.01666666667,(330.9017882:0.01666666667,414.9229085:0.01666666667):0.01666666667):0.01666666667):0.02579365079):0.03523199023,((((336.8555395:0.01666666667,400.8515475:0.01666666667):0.01944444444,(312.8817534:0.025,(238.8789513:0.01666666667,334.8636922:0.01666666667):0.008333333333):0.01111111111):0.02666666667,((284.9409787:0.01666666667,(266.9304153:0.01666666667,270.9253224:0.01666666667):0):0.02222222222,(505.0621599:0.01666666667,(465.0672384:0.01666666667,485.0570672:0.01666666667):0):0.02222222222):0.02388888889):0.03680424939,((((362.8695294:0.01666666667,490.9168663:0.01666666667):0.01944444444,(492.9007084:0.025,(366.8770037:0.01666666667,370.8719143:0.01666666667):0.008333333333):0.01111111111):0.02542735043,((560.8865406:0.025,(448.799076:0.01666666667,482.8045528:0.01666666667):0.008333333333):0.02444444444,((464.7447458:0.025,(442.8120679:0.01666666667,502.7967885:0.01666666667):0.008333333333):0.0123015873,((298.8742875:0.01666666667,458.8069491:0.01666666667):0.01333333333,(474.8382541:0.025,((282.8476325:0.01666666667,346.8272974:0.01666666667):0.008333333333,(394.8273062:0.01666666667,460.8226131:0.01666666667):0.008333333333):0):0.005):0.007301587302):0.01214285714):0.01209401709):0.01598679099,((441.8141103:0.025,(344.8723063:0.01666666667,457.8090163:0.01666666667):0.008333333333):0.04375,(((512.7548783:0.01666666667,636.7110345:0.01666666667):0.008333333333,(634.7317671:0.01666666667,680.7008714:0.01666666667):0.008333333333):0.02083333333,(524.9028607:0.02777777778,(410.834794:0.025,(407.8086269:0.01666666667,416.8089696:0.01666666667):0.008333333333):0.002777777778):0.01805555556):0.02291666667):0.008775252525):0.02205677464):0.01144361386):0.007472324198):0.0304128519,((((((594.7533453:0.01666666667,594.7771499:0.01666666667):0.01944444444,(696.6594128:0.025,(576.6981665:0.01666666667,656.7008764:0.01666666667):0.008333333333):0.01111111111):0.02,((779.6465324:0.01666666667,808.6730883:0.01666666667):0.025,((506.7355782:0.01666666667,603.7189477:0.01666666667):0.01666666667,(559.6563279:0.01666666667,665.6829646:0.01666666667):0.01666666667):0.008333333333):0.01444444444):0.03994949495,(((458.8005984:0.025,(405.7973444:0.01666666667,440.7900352:0.01666666667):0.008333333333):0.02388888889,((217.7892656:0.01666666667,298.8471176:0.01666666667):0.01944444444,(680.0427798:0.025,(411.8236732:0.01666666667,475.8033365:0.01666666667):0.008333333333):0.01111111111):0.01277777778):0.02660130719,(((429.8084085:0.01666666667,437.7982302:0.01666666667):0.01666666667,(615.7414543:0.01666666667,646.7152164:0.01666666667):0.01666666667):0.02884615385,((511.7712027:0.025,(371.8110143:0.01666666667,385.7902828:0.01666666667):0.008333333333):0.02666666667,((519.7753826:0.025,(505.7597308:0.01666666667,507.7567322:0.01666666667):0.008333333333):0.02182539683,((408.8637596:0.01666666667,409.8113894:0.01666666667):0.015,((435.8270341:0.01666666667,446.8192163:0.01666666667):0.01111111111,(492.7883124:0.01666666667,(437.7699241:0.01666666667,447.7906546:0.01666666667):0):0.01111111111):0.003888888889):0.01515873016):0.004841269841):0.01051282051):0.0133107089):0.02057040998):0.01517910587,((((522.7876523:0.01666666667,554.7597161:0.01666666667):0.01944444444,(413.8185797:0.025,(404.8056723:0.01666666667,426.8263979:0.01666666667):0.008333333333):0.01111111111):0.02888888889,((429.8260649:0.025,(407.7815397:0.01666666667,444.8131532:0.01666666667):0.008333333333):0.01944444444,((370.8207978:0.01666666667,(314.8309622:0.01666666667,357.8493569:0.01666666667):0):0.01944444444,(372.8728192:0.01666666667,444.7817095:0.01666666667):0.01944444444):0.008333333333):0.02055555556):0.03115384615,((((418.8620332:0.025,(354.8637536:0.01666666667,356.8607603:0.01666666667):0.008333333333):0.01666666667,((453.7787476:0.01666666667,481.8100474:0.01666666667):0.008333333333,(497.7872058:0.01666666667,577.7440239:0.01666666667):0.008333333333):0.01666666667):0.01785714286,((560.9519655:0.025,(232.8834624:0.01666666667,327.8472616:0.01666666667):0.008333333333):0.01944444444,((262.8691259:0.01666666667,372.8695729:0.01666666667):0.01666666667,(366.8814862:0.01666666667,378.9178631:0.01666666667):0.01666666667):0.01111111111):0.01507936508):0.02023809524,(((358.8564508:0.01666666667,405.8571703:0.01666666667):0.01666666667,(360.8595205:0.01666666667,479.9190926:0.01666666667):0.01666666667):0.03166666667,((423.8439445:0.01666666667,491.9065404:0.01666666667):0.025,(602.9888624:0.025,(354.8112339:0.01666666667,369.8347169:0.01666666667):0.008333333333):0.01666666667):0.02333333333):0.01476190476):0.01639194139):0.01508586578):0.02340002838,((((((551.7240746:0.01666666667,569.7168784:0.01666666667):0.008333333333,(559.7325224:0.01666666667,605.701627:0.01666666667):0.008333333333):0.01166666667,((532.7563635:0.01666666667,568.7328676:0.01666666667):0.01944444444,(631.7091341:0.025,(534.7339125:0.01666666667,595.7325337:0.01666666667):0.008333333333):0.01111111111):0.0005555555556):0.0274537037,((602.7535924:0.025,(416.8052672:0.01666666667,578.7535913:0.01666666667):0.008333333333):0.02277777778,((502.7819881:0.01666666667,538.7585876:0.01666666667):0.01944444444,(532.7023365:0.025,(283.7162506:0.01666666667,449.7727275:0.01666666667):0.008333333333):0.01111111111):0.01166666667):0.01634259259):0.02303649237,(((724.6607468:0.025,(641.707656:0.01666666667,668.7073189:0.01666666667):0.008333333333):0.01944444444,((533.6957308:0.01666666667,587.7426858:0.01666666667):0.01666666667,(595.6796535:0.01666666667,649.6902151:0.01666666667):0.01666666667):0.01111111111):0.03083028083,(((607.752963:0.01666666667,641.7139589:0.01666666667):0.01666666667,((542.7264096:0.01666666667,555.7342271:0.01666666667):0.008333333333,(571.7291529:0.01666666667,598.752629:0.01666666667):0.008333333333):0.008333333333):0.01706349206,((582.7213416:0.025,(536.7522488:0.01666666667,549.7474974:0.01666666667):0.008333333333):0.01944444444,(726.705381:0.03333333333,(527.754601:0.025,(317.6865207:0.01666666667,503.7182089:0.01666666667):0.008333333333):0.008333333333):0.01111111111):0.005952380952):0.02487789988):0.01188213747):0.02690620032,((((505.7988028:0.025,(450.7804195:0.01666666667,467.7831679:0.01666666667):0.008333333333):0.01944444444,(551.7470729:0.025,(475.7756589:0.01666666667,599.7318217:0.01666666667):0.008333333333):0.01944444444):0.02638888889,(((498.8076196:0.01666666667,(470.7763175:0.01666666667,485.7759796:0.01666666667):0):0.01527777778,((348.6919063:0.01666666667,511.7552373:0.01666666667):0.008333333333,(509.739589:0.01666666667,522.7712297:0.01666666667):0.008333333333):0.006944444444):0.02281746032,((398.8126878:0.01666666667,430.8389054:0.01666666667):0.01944444444,(590.7851791:0.025,(446.8126966:0.01666666667,447.8205266:0.01666666667):0.008333333333):0.01111111111):0.01865079365):0.01607142857):0.02303240741,((((472.8045158:0.01666666667,474.8002158:0.01666666667):0.025,((361.8435878:0.01666666667,444.8095949:0.01666666667):0.01666666667,(367.8346731:0.01666666667,429.7986867:0.01666666667):0.01666666667):0.008333333333):0.01777777778,((610.730436:0.025,(548.78419:0.01666666667,549.7318161:0.01666666667):0.008333333333):0.02738095238,((447.8304063:0.025,(426.820162:0.01666666667,440.7994368:0.01666666667):0.008333333333):0.01111111111,(797.1801362:0.02777777778,(550.8362258:0.01666666667,(388.8045386:0.01666666667,412.8045314:0.01666666667):0):0.01111111111):0.008333333333):0.01626984127):0.007063492063):0.02467013889,(((588.7380652:0.025,(528.7613657:0.01666666667,560.7067722:0.01666666667):0.008333333333):0.025,((477.747091:0.01666666667,534.804935:0.01666666667):0.01944444444,(569.7515243:0.025,(253.6214841:0.01666666667,558.7355362:0.01666666667):0.008333333333):0.01111111111):0.01388888889):0.01458333333,(((430.7970217:0.01666666667,455.7922663:0.01666666667):0.01666666667,(509.7555334:0.01666666667,566.7770018:0.01666666667):0.01666666667):0.025,((515.7132249:0.01666666667,650.7452567:0.01666666667):0.01666666667,(628.7245193:0.01666666667,713.7408986:0.01666666667):0.01666666667):0.025):0.00625):0.01953125):0.009751157407):0.02019732232):0.02057667725):0.01427107681):0.006026805524,((((864.6611314:0.025,(592.7204853:0.01666666667,658.7229855:0.01666666667):0.008333333333):0.02222222222,((687.6658444:0.01666666667,759.6869704:0.01666666667):0.025,((206.3211695:0.01666666667,590.6603919:0.01666666667):0.01666666667,(597.7277643:0.01666666667,634.7593837:0.01666666667):0.01666666667):0.008333333333):0.005555555556):0.04788359788,(((579.7337987:0.025,(504.7797285:0.01666666667,534.7361457:0.01666666667):0.008333333333):0.01944444444,((555.8022513:0.01666666667,716.7189317:0.01666666667):0.01666666667,(582.7208972:0.01666666667,602.7259735:0.01666666667):0.01666666667):0.01111111111):0.03344671202,((845.6696325:0.025,(795.6692482:0.01666666667,832.7008573:0.01666666667):0.008333333333):0.03333333333,((575.7069673:0.01666666667,604.6971356:0.01666666667):0.01666666667,(637.6709735:0.01666666667,672.6636802:0.01666666667):0.01666666667):0.025):0.01955782313):0.01721466364):0.05660259721,((((((369.8316262:0.01666666667,511.8946168:0.01666666667):0.008333333333,(376.8592242:0.01666666667,472.8109496:0.01666666667):0.008333333333):0.025,((424.8109591:0.01666666667,456.7563535:0.01666666667):0.01666666667,(467.7929695:0.01666666667,481.808618:0.01666666667):0.01666666667):0.01666666667):0.02976190476,((379.9015378:0.03333333333,(290.000121:0.02916666667,(276.8957178:0.01666666667,(248.93719:0.01666666667,(234.9215321:0.01666666667,240.8957174:0.01666666667):0):0):0.0125):0.004166666667):0.01875,((390.8385246:0.01666666667,412.8440042:0.01666666667):0.025,((370.8181376:0.01666666667,396.8337939:0.01666666667):0.01666666667,((286.8010541:0.01666666667,346.8334107:0.01666666667):0.008333333333,(380.8388846:0.01666666667,390.8232425:0.01666666667):0.008333333333):0.008333333333):0.008333333333):0.01041666667):0.02767857143):0.03685064935,((((697.6903476:0.01666666667,819.6577389:0.01666666667):0.025,((355.8022883:0.01666666667,479.7675551:0.01666666667):0.01666666667,(474.8012052:0.01666666667,490.7597313:0.01666666667):0.01666666667):0.008333333333):0.025,(((435.8253649:0.025,(248.7660454:0.01666666667,393.8035579:0.01666666667):0.008333333333):0.008333333333,(543.8716322:0.025,(407.7828194:0.01666666667,466.807365:0.01666666667):0.008333333333):0.008333333333):0.01666666667,((332.8556121:0.01666666667,396.8270236:0.01666666667):0.01666666667,(402.8580331:0.01666666667,528.8957759:0.01666666667):0.01666666667):0.01666666667):0.01666666667):0.01597222222,((414.8710951:0.01666666667,539.8936155:0.01666666667):0.055,((568.827829:0.025,(395.8097726:0.01666666667,426.8519814:0.01666666667):0.008333333333):0.02658730159,((461.8652764:0.01666666667,(349.8492358:0.01666666667,375.828499:0.01666666667):0):0.01944444444,((325.8220545:0.01666666667,340.8455316:0.01666666667):0.01666666667,(372.8353663:0.01666666667,436.8150288:0.01666666667):0.01666666667):0.002777777778):0.01547619048):0.02007936508):0.01097222222):0.03397366522):0.02540724787,(((((568.7233179:0.01666666667,648.7260436:0.01666666667):0.008333333333,(572.7100045:0.01666666667,642.6791003:0.01666666667):0.008333333333):0.03333333333,(588.7363053:0.03333333333,(520.8111671:0.025,(453.7941171:0.01666666667,475.7995926:0.01666666667):0.008333333333):0.008333333333):0.025):0.04481837607,((((608.7467058:0.01666666667,611.74638:0.01666666667):0.01944444444,(636.7542067:0.025,(609.7307319:0.01666666667,627.6968356:0.01666666667):0.008333333333):0.01111111111):0.03488888889,(((496.7273231:0.01666666667,558.7463444:0.01666666667):0.008333333333,(547.7303586:0.01666666667,590.7725538:0.01666666667):0.008333333333):0.02361111111,((766.6709381:0.025,(234.4718291:0.01666666667,624.7488459:0.01666666667):0.008333333333):0.01388888889,(619.7070236:0.025,(529.7658486:0.01666666667,571.7222736:0.01666666667):0.008333333333):0.01388888889):0.009722222222):0.02238888889):0.02862962963,((((391.8072922:0.01666666667,516.756588:0.01666666667):0.01666666667,(404.8004288:0.01666666667,452.7851732:0.01666666667):0.01666666667):0.01666666667,((412.7545824:0.01666666667,414.7515779:0.01666666667):0.01666666667,(421.7904013:0.01666666667,440.7849847:0.01666666667):0.01666666667):0.01666666667):0.028125,((((662.7069899:0.025,(548.7464118:0.01666666667,631.7124156:0.01666666667):0.008333333333):0.008333333333,(686.6917337:0.025,(620.6964217:0.01666666667,642.7171491:0.01666666667):0.008333333333):0.008333333333):0.01527777778,((626.6944234:0.01666666667,634.6995165:0.01666666667):0.01666666667,(689.7291284:0.01666666667,755.7760598:0.01666666667):0.01666666667):0.01527777778):0.01833333333,((688.6650342:0.025,(547.7385765:0.01666666667,563.7157399:0.01666666667):0.008333333333):0.025,(676.6958252:0.025,(590.7205818:0.01666666667,701.7274598:0.01666666667):0.008333333333):0.025):0.01694444444):0.01118055556):0.02150462963):0.003522079772):0.03047713221,((((644.6751768:0.01666666667,669.7068038:0.01666666667):0.01944444444,(658.6566337:0.025,(578.7175752:0.01666666667,642.6794718:0.01666666667):0.008333333333):0.01111111111):0.0387037037,(((548.7335445:0.01666666667,588.7284623:0.01666666667):0.01666666667,(599.7179553:0.01666666667,610.7339354:0.01666666667):0.01666666667):0.03166666667,((584.7456108:0.01666666667,620.7221123:0.01666666667):0.025,(712.6816437:0.025,(673.748687:0.01666666667,688.7180259:0.01666666667):0.008333333333):0.01666666667):0.02333333333):0.009814814815):0.04679232804,((((511.7445496:0.025,(464.8122562:0.01666666667,559.7656746:0.01666666667):0.008333333333):0.01944444444,((339.8279627:0.01666666667,455.8389229:0.01666666667):0.01666666667,(405.8068461:0.01666666667,489.8279845:0.01666666667):0.01666666667):0.01111111111):0.01931216931,(((382.8143792:0.01666666667,490.7756212:0.01666666667):0.01666666667,(550.7270505:0.01666666667,566.7314822:0.01666666667):0.01666666667):0.01666666667,((455.7750433:0.01666666667,456.7702933:0.01666666667):0.01944444444,(575.7656636:0.025,(480.7815364:0.01666666667,630.8231134:0.01666666667):0.008333333333):0.01111111111):0.01388888889):0.01375661376):0.0371114418,(((595.775797:0.01666666667,620.8074365:0.01666666667):0.04583333333,(((347.8491815:0.01666666667,411.8110763:0.01666666667):0.01666666667,(378.8511224:0.01666666667,380.8468268:0.01666666667):0.01666666667):0.0125,((475.7729866:0.01666666667,499.7941246:0.01666666667):0.01666666667,(538.7543247:0.01666666667,570.7264043:0.01666666667):0.01666666667):0.0125):0.01666666667):0.02011904762,(((561.7418095:0.01666666667,571.7472989:0.01666666667):0.02083333333,(785.6903565:0.02777777778,(529.8328358:0.025,(473.7702325:0.01666666667,527.7807999:0.01666666667):0.008333333333):0.002777777778):0.009722222222):0.02777777778,((427.7814183:0.01666666667,493.7589717:0.01666666667):0.02777777778,((556.7516139:0.01666666667,557.7549645:0.01666666667):0.01666666667,((291.6341808:0.01666666667,559.7229959:0.01666666667):0.01666666667,(398.8063095:0.01666666667,479.7947571:0.01666666667):0.01666666667):0):0.01111111111):0.02083333333):0.01734126984):0.01824900794):0.0207390873):0.01202169875):0.008390960373):0.009688615334):0.003229205338):0.003723332051,((((((540.7650575:0.025,(537.7528243:0.01666666667,554.7919474:0.01666666667):0.008333333333):0.01944444444,((515.7599101:0.01666666667,596.7483667:0.01666666667):0.01666666667,(534.7479708:0.01666666667,646.7640175:0.01666666667):0.01666666667):0.01111111111):0.03353174603,(((380.8398639:0.01666666667,475.8036673:0.01666666667):0.01666666667,(414.8317658:0.01666666667,448.7927697:0.01666666667):0.01666666667):0.01666666667,((442.8185876:0.01666666667,466.7822065:0.01666666667):0.01666666667,(466.7952227:0.01666666667,476.779582:0.01666666667):0.01666666667):0.01666666667):0.02797619048):0.03849890531,(((((265.6506468:0.01666666667,465.8282758:0.01666666667):0.01666666667,(475.7762311:0.01666666667,477.7680804:0.01666666667):0.01666666667):0.01,((449.7969587:0.01666666667,452.796627:0.01666666667):0.025,(458.7860675:0.025,(434.8224599:0.01666666667,435.836328:0.01666666667):0.008333333333):0.01666666667):0.001666666667):0.01685185185,((418.778577:0.01666666667,485.8207838:0.01666666667):0.03055555556,(540.839489:0.03666666667,(696.010608:0.02916666667,((298.853405:0.01666666667,457.8020634:0.01666666667):0.008333333333,(390.7710884:0.01666666667,430.8023949:0.01666666667):0.008333333333):0.004166666667):0.0075):0.01055555556):0.01296296296):0.026416122,((554.7928272:0.025,(500.7790997:0.01666666667,502.7502915:0.01666666667):0.008333333333):0.04166666667,(((640.6798245:0.01666666667,782.6556734:0.01666666667):0.01666666667,(697.6869205:0.01666666667,785.7029649:0.01666666667):0.01666666667):0.01666666667,((506.7716832:0.01666666667,520.7873425:0.01666666667):0.01944444444,(550.7264122:0.025,(456.8068126:0.01666666667,488.7788893:0.01666666667):0.008333333333):0.01111111111):0.01388888889):0.01666666667):0.01993464052):0.0298737886):0.01864819596,((((689.7322755:0.025,(512.8063691:0.01666666667,594.7788434:0.01666666667):0.008333333333):0.01944444444,((664.6920444:0.01666666667,674.6975242:0.01666666667):0.02083333333,(568.7620009:0.02777777778,(592.7831359:0.01666666667,(274.5636445:0.01666666667,522.7412648:0.01666666667):0):0.01111111111):0.009722222222):0.006944444444):0.02987654321,(((603.7218866:0.01666666667,663.7066074:0.01666666667):0.025,(721.7273381:0.02222222222,(725.7222615:0.01666666667,(673.6909589:0.01666666667,697.6909617:0.01666666667):0):0.005555555556):0.01944444444):0.01851851852,(((545.7824058:0.01666666667,625.7392285:0.01666666667):0.01111111111,(626.7344777:0.025,(527.7565843:0.01666666667,591.7184865:0.01666666667):0.008333333333):0.002777777778):0.01555555556,((590.7106674:0.01666666667,601.7266553:0.01666666667):0.01666666667,(604.7042355:0.01666666667,620.7086626:0.01666666667):0.01666666667):0.01):0.01685185185):0.01413580247):0.04517489712,((((726.7127179:0.01666666667,738.7127219:0.01666666667):0.01666666667,((396.8184193:0.01666666667,520.7745779:0.01666666667):0.008333333333,(550.7851401:0.01666666667,562.7487518:0.01666666667):0.008333333333):0.008333333333):0.02361111111,((672.7551902:0.025,(535.7439108:0.01666666667,593.7129978:0.01666666667):0.008333333333):0.01018518519,(654.7545403:0.025,(548.7279097:0.01666666667,557.7282391:0.01666666667):0.008333333333):0.01018518519):0.02175925926):0.03166666667,((613.0499998:0.025,(375.7917713:0.01666666667,642.0527454:0.01666666667):0.008333333333):0.04305555556,((453.7483378:0.0375,(412.9238952:0.02777777778,(375.9174169:0.025,(319.891192:0.01666666667,373.782003:0.01666666667):0.008333333333):0.002777777778):0.009722222222):0.01821428571,(((379.8078228:0.01666666667,389.8285508:0.01666666667):0.008333333333,(490.7414559:0.01666666667,503.7730896:0.01666666667):0.008333333333):0.01527777778,(569.7494042:0.025,(478.7700632:0.01666666667,523.7803015:0.01666666667):0.008333333333):0.01527777778):0.01543650794):0.01234126984):0.02055555556):0.03088477366):0.01562740697):0.0232203248,(((((((330.872213:0.01666666667,336.8463907:0.01666666667):0.01666666667,(482.8153925:0.01666666667,782.0039285:0.01666666667):0.01666666667):0.03333333333,((469.9319893:0.01666666667,498.9585397:0.01666666667):0.01666666667,(728.0171758:0.01666666667,817.0172357:0.01666666667):0.01666666667):0.03333333333):0.03368055556,((((705.0498134:0.01666666667,891.1291236:0.01666666667):0.0369047619,((364.8426023:0.01666666667,396.8688237:0.01666666667):0.025,((380.7721574:0.01666666667,408.7783008:0.01666666667):0.01388888889,(438.7888526:0.01666666667,(424.8095914:0.01666666667,428.8045113:0.01666666667):0):0.01388888889):0.01111111111):0.0119047619):0.01529431217,((653.687493:0.025,(619.7395348:0.01666666667,641.7238795:0.01666666667):0.008333333333):0.03611111111,(((515.7476628:0.01666666667,565.7745491:0.01666666667):0.01666666667,(522.732356:0.01666666667,598.7484034:0.01666666667):0.01666666667):0.02037037037,(560.8562963:0.04791666667,((560.7354317:0.01666666667,628.7252797:0.01666666667):0.01944444444,((553.7923149:0.01666666667,568.7616369:0.01666666667):0.01458333333,((474.7593139:0.01666666667,507.763023:0.01666666667):0.008333333333,(477.7888487:0.01666666667,494.7677783:0.01666666667):0.008333333333):0.00625):0.004861111111):0.01180555556):0.005787037037):0.007407407407):0.00775462963):0.02452556361,((((290.8742685:0.01666666667,354.8361766:0.01666666667):0.01666666667,(325.9171234:0.01666666667,433.8783688:0.01666666667):0.01666666667):0.02333333333,((200.8122353:0.01666666667,293.8449255:0.01666666667):0.025,(521.7899038:0.025,(302.8439324:0.01666666667,345.8623275:0.01666666667):0.008333333333):0.01666666667):0.015):0.0267989418,(((821.6431566:0.025,(618.7288859:0.01666666667,697.6778726:0.01666666667):0.008333333333):0.01944444444,((424.8099231:0.01666666667,436.8099145:0.01666666667):0.01666666667,(437.7813652:0.01666666667,453.8490529:0.01666666667):0.01666666667):0.01111111111):0.01746031746,((809.6534465:0.01666666667,863.6640032:0.01666666667):0.03166666667,((507.7504435:0.01666666667,543.7715694:0.01666666667):0.01666666667,(564.7243016:0.025,(515.7766696:0.01666666667,516.7242938:0.01666666667):0.008333333333):0.008333333333):0.015):0.01357142857):0.02156084656):0.009925695882):0.006955917874):0.04975198413,(((688.6583202:0.01666666667,746.6750353:0.01666666667):0.1074074074,((((797.6785085:0.025,(567.7260788:0.01666666667,646.6750697:0.01666666667):0.008333333333):0.02277777778,((682.6472608:0.01666666667,690.6887254:0.01666666667):0.025,(757.632518:0.025,(717.7121915:0.01666666667,830.6489031:0.01666666667):0.008333333333):0.01666666667):0.006111111111):0.02305555556,(((530.7620496:0.01666666667,546.766486:0.01666666667):0.01666666667,(660.6795017:0.01666666667,686.7063761:0.01666666667):0.01666666667):0.01666666667,((616.726058:0.01666666667,644.6845937:0.01666666667):0.01666666667,(638.7137934:0.01666666667,692.6879727:0.01666666667):0.01666666667):0.01666666667):0.02083333333):0.01942708333,(((639.7005417:0.025,(586.7281273:0.01666666667,589.7212772:0.01666666667):0.008333333333):0.02222222222,((572.7706376:0.01666666667,(492.7080375:0.01666666667,505.7396757:0.01666666667):0):0.02222222222,(717.8445274:0.025,(445.7904251:0.01666666667,569.7557043:0.01666666667):0.008333333333):0.01388888889):0.008333333333):0.03409090909,((660.7869929:0.025,(524.73694:0.01666666667,658.7349596:0.01666666667):0.008333333333):0.04166666667,(((448.7882934:0.01666666667,500.7597188:0.01666666667):0.008333333333,(472.7284176:0.01666666667,514.702604:0.01666666667):0.008333333333):0.025,((486.7787974:0.01666666667,508.7631524:0.01666666667):0.008333333333,(538.7502179:0.01666666667,642.7611859:0.01666666667):0.008333333333):0.025):0.01666666667):0.01464646465):0.008947285354):0.03381365741):0.01328753383,(((((490.7400615:0.01666666667,586.7724339:0.01666666667):0.01944444444,(711.6891182:0.025,(666.6676475:0.01666666667,670.698955:0.01666666667):0.008333333333):0.01111111111):0.03297979798,((583.7128323:0.01666666667,631.7128349:0.01666666667):0.03981481481,((607.7340511:0.025,(543.7712731:0.01666666667,575.7255864:0.01666666667):0.008333333333):0.01944444444,(564.7815044:0.03666666667,((534.7345587:0.01666666667,(500.7468395:0.01666666667,532.7552961:0.01666666667):0):0.01111111111,(630.7192971:0.01666666667,654.7556872:0.01666666667):0.01111111111):0.008888888889):0.007777777778):0.01203703704):0.01260942761):0.03230711722,((((376.8603691:0.01666666667,430.8345476:0.01666666667):0.01666666667,(397.8243352:0.01666666667,475.8196363:0.01666666667):0.01666666667):0.02333333333,((455.8068607:0.01666666667,647.8702596:0.01666666667):0.025,(521.8325061:0.025,(419.8185736:0.01666666667,447.8498698:0.01666666667):0.008333333333):0.01666666667):0.015):0.02494252874,((((449.7703435:0.01666666667,485.770338:0.01666666667):0.01666666667,(451.7826246:0.01666666667,496.7802851:0.01666666667):0.01666666667):0.02407407407,((559.7874963:0.025,(280.5490424:0.01666666667,500.7681457:0.01666666667):0.008333333333):0.01944444444,((527.788928:0.01666666667,595.7787786:0.01666666667):0.01041666667,((458.7939696:0.01666666667,477.7885529:0.01666666667):0.008333333333,(507.7991156:0.01666666667,543.7838552:0.01666666667):0.008333333333):0.002083333333):0.01736111111):0.01296296296):0.01006054131,(((567.7484718:0.01666666667,654.7481359:0.01666666667):0.025,((510.7623934:0.01666666667,580.7001021:0.01666666667):0.01944444444,(713.7420382:0.025,(512.7528992:0.01666666667,600.8053285:0.01666666667):0.008333333333):0.01111111111):0.005555555556):0.01732804233,(((555.7570018:0.01666666667,637.7294642:0.01666666667):0.01666666667,(580.7317934:0.01666666667,581.7396266:0.01666666667):0.01666666667):0.02,((420.8297765:0.01666666667,473.8021915:0.01666666667):0.025,(690.9865691:0.025,(464.7780374:0.01666666667,473.7783801:0.01666666667):0.008333333333):0.01666666667):0.01166666667):0.005661375661):0.008473239723):0.01414124668):0.01978883091):0.02853394647,(((((274.8958022:0.01666666667,363.9434813:0.01666666667):0.01944444444,(584.1989553:0.025,(261.8753934:0.01666666667,357.860142:0.01666666667):0.008333333333):0.01111111111):0.02103174603,((424.8996744:0.025,(357.84489:0.01666666667,397.8397991:0.01666666667):0.008333333333):0.02083333333,((409.8164659:0.01666666667,415.8058918:0.01666666667):0.008333333333,(414.7742642:0.01666666667,458.7878935:0.01666666667):0.008333333333):0.02083333333):0.01130952381):0.02103174603,((438.9040132:0.02777777778,(420.8206801:0.025,(284.924405:0.01666666667,324.8359411:0.01666666667):0.008333333333):0.002777777778):0.03972222222,((438.7675832:0.025,(408.8111664:0.01666666667,437.801335:0.01666666667):0.008333333333):0.02182539683,((555.7754431:0.02222222222,(521.7877205:0.01666666667,(451.7822451:0.01666666667,489.7978923:0.01666666667):0):0.005555555556):0.009722222222,(415.7975298:0.025,(313.8199486:0.01666666667,467.8135408:0.01666666667):0.008333333333):0.006944444444):0.01488095238):0.02067460317):0.01067460317):0.02349763763,((((455.7771466:0.01666666667,559.7669683:0.01666666667):0.01944444444,(702.897987:0.025,(447.7720532:0.01666666667,448.779875:0.01666666667):0.008333333333):0.01111111111):0.01626984127,((571.7283928:0.02222222222,(597.7440449:0.01666666667,(523.7436552:0.01666666667,567.7334892:0.01666666667):0):0.005555555556):0.01388888889,(508.7743119:0.025,(489.7559302:0.01666666667,497.797392:0.01666666667):0.008333333333):0.01111111111):0.01626984127):0.02918470418,(((582.715557:0.01666666667,625.7577465:0.01666666667):0.01944444444,(604.7414737:0.025,(575.6911171:0.01666666667,593.7492978:0.01666666667):0.008333333333):0.01111111111):0.02222222222,((371.8194383:0.01666666667,459.8718621:0.01666666667):0.025,((468.7688069:0.01666666667,532.7648067:0.01666666667):0.008333333333,(515.7858691:0.01666666667,517.7777076:0.01666666667):0.008333333333):0.01666666667):0.01666666667):0.02323232323):0.02010658424):0.02825973199):0.007429635114):0.01273759845):0.005386894224,((((((579.0283771:0.03333333333,(559.8560305:0.025,(349.8267062:0.01666666667,352.8198467:0.01666666667):0.008333333333):0.008333333333):0.01666666667,((520.8686236:0.025,(358.8157922:0.01666666667,396.8314443:0.01666666667):0.008333333333):0.009722222222,(604.9373787:0.02777777778,(562.8580628:0.025,(362.8107185:0.01666666667,474.8187244:0.01666666667):0.008333333333):0.002777777778):0.006944444444):0.01527777778):0.03257575758,(((374.838854:0.01666666667,452.8341638:0.01666666667):0.01666666667,(410.7872138:0.01666666667,434.798454:0.01666666667):0.01666666667):0.025,((363.8986888:0.01666666667,419.8126972:0.01666666667):0.03333333333,((278.8662237:0.01666666667,356.8615349:0.01666666667):0.01666666667,(376.8513633:0.01666666667,394.8174537:0.01666666667):0.01666666667):0.01666666667):0.008333333333):0.02424242424):0.04091042702,((((238.9087047:0.01666666667,380.8308044:0.01666666667):0.01666666667,(374.804991:0.01666666667,393.7995756:0.01666666667):0.01666666667):0.03205128205,(((459.9293461:0.025,(306.8503636:0.01666666667,378.8351085:0.01666666667):0.008333333333):0.01388888889,(695.7278603:0.025,(401.8510831:0.01666666667,419.8616568:0.01666666667):0.008333333333):0.01388888889):0.01150793651,(543.8711763:0.04166666667,((366.8351159:0.01666666667,379.8429472:0.01666666667):0.01666666667,((345.8248856:0.01666666667,388.8796574:0.01666666667):0.008333333333,(393.8248821:0.01666666667,396.8483593:0.01666666667):0.008333333333):0.008333333333):0.008333333333):0.00873015873):0.01498778999):0.03422322775,(((346.8188842:0.01666666667,360.8457752:0.01666666667):0.01666666667,(372.8821544:0.01666666667,470.8590534:0.01666666667):0.01666666667):0.03611111111,((442.8248331:0.01666666667,514.9299682:0.01666666667):0.025,((348.8393373:0.01666666667,428.7961568:0.01666666667):0.01666666667,(393.8044362:0.01666666667,462.8622808:0.01666666667):0.01666666667):0.008333333333):0.02777777778):0.03016339869):0.02387834146):0.01989908618,((((438.7814213:0.025,(313.8412581:0.01666666667,455.8079766:0.01666666667):0.008333333333):0.04444444444,(((296.9301465:0.01666666667,368.839039:0.01666666667):0.01666666667,(349.8206392:0.01666666667,509.8512874:0.01666666667):0.01666666667):0.01944444444,((378.8346256:0.01666666667,448.7723329:0.01666666667):0.01666666667,((320.9489153:0.01666666667,360.8604417:0.01666666667):0.008333333333,(359.8288127:0.01666666667,377.8393745:0.01666666667):0.008333333333):0.008333333333):0.01944444444):0.01666666667):0.01978632479,(((348.8395548:0.01666666667,(200.7871211:0.01666666667,347.8555404:0.01666666667):0):0.03111111111,((518.7721633:0.01666666667,565.7728925:0.01666666667):0.025,(837.6590283:0.025,(400.7844439:0.01666666667,418.7772546:0.01666666667):0.008333333333):0.01666666667):0.006111111111):0.02632936508,((297.8381542:0.01666666667,386.8382121:0.01666666667):0.035,((320.827637:0.01666666667,384.807297:0.01666666667):0.01388888889,(415.8131221:0.01666666667,(381.807636:0.01666666667,397.838935:0.01666666667):0):0.01388888889):0.02111111111):0.02244047619):0.01512362637):0.04314756672,((((392.9398108:0.025,(352.8721311:0.01666666667,368.8492854:0.01666666667):0.008333333333):0.025,((386.8420845:0.01666666667,(374.8056965:0.01666666667,378.8006085:0.01666666667):0):0.01944444444,(663.1237775:0.01666666667,665.1394338:0.01666666667):0.01944444444):0.01388888889):0.03484848485,(((435.8260837:0.01666666667,436.821339:0.01666666667):0.01944444444,(380.8103725:0.025,(373.8256554:0.01666666667,426.8522362:0.01666666667):0.008333333333):0.01111111111):0.01944444444,((346.8914066:0.025,(294.8488709:0.01666666667,339.8339444:0.01666666667):0.008333333333):0.01944444444,(530.8371661:0.025,(384.8958142:0.01666666667,442.8211188:0.01666666667):0.008333333333):0.01944444444):0.01111111111):0.02929292929):0.03470560872,((((((467.7572443:0.01666666667,529.7576125:0.01666666667):0.01944444444,(506.7568831:0.025,(441.7779388:0.01666666667,493.7728651:0.01666666667):0.008333333333):0.01111111111):0.01626984127,((691.6943166:0.01666666667,713.7150465:0.01666666667):0.025,((451.79531:0.01666666667,(381.8262178:0.01666666667,397.8211235:0.01666666667):0):0.01666666667,(475.7800601:0.01666666667,481.805879:0.01666666667):0.01666666667):0.008333333333):0.01071428571):0.008035714286,((596.7456687:0.02777777778,(509.7340657:0.025,(459.7645264:0.01666666667,515.7810208:0.01666666667):0.008333333333):0.002777777778):0.02638888889,((485.7830295:0.01666666667,520.7990103:0.01666666667):0.01666666667,(645.7483057:0.01666666667,656.740477:0.01666666667):0.01666666667):0.02083333333):0.00625):0.02282407407,(((575.913991:0.025,(332.8336549:0.01666666667,350.8442174:0.01666666667):0.008333333333):0.025,((328.927646:0.01666666667,398.8653464:0.01666666667):0.01666666667,(346.8493308:0.01666666667,488.8911915:0.01666666667):0.01666666667):0.01666666667):0.02640692641,(((453.795696:0.01666666667,649.8539964:0.01666666667):0.01944444444,(448.8466493:0.025,(413.8194374:0.01666666667,451.7986999:0.01666666667):0.008333333333):0.01111111111):0.02222222222,((414.817836:0.01666666667,492.8998205:0.01666666667):0.025,((274.8874977:0.01666666667,385.8211405:0.01666666667):0.01666666667,(348.8099452:0.01666666667,354.8568987:0.01666666667):0.01666666667):0.008333333333):0.01666666667):0.01807359307):0.006833814334):0.01517257195,((((458.811209:0.01666666667,476.7853829:0.01666666667):0.025,(573.7391676:0.025,(489.793213:0.01666666667,511.775153:0.01666666667):0.008333333333):0.01666666667):0.02378787879,(((532.752812:0.01666666667,560.7477275:0.01666666667):0.01666666667,(561.7510802:0.01666666667,575.7667208:0.01666666667):0.01666666667):0.01904761905,((483.8116362:0.01666666667,(441.7898336:0.01666666667,(425.7949271:0.01666666667,440.8058185:0.01666666667):0):0):0.01944444444,(490.7850867:0.025,(435.7918438:0.01666666667,465.7898404:0.01666666667):0.008333333333):0.01111111111):0.01626984127):0.01307359307):0.02100378788,(((625.7436394:0.01666666667,(579.701769:0.01666666667,619.7330738:0.01666666667):0):0.02777777778,(558.7279279:0.03333333333,((434.825905:0.01666666667,514.7827307:0.01666666667):0.008333333333,(506.7565166:0.01666666667,528.7619938:0.01666666667):0.008333333333):0.008333333333):0.01111111111):0.02951388889,(((452.7905671:0.01666666667,516.761977:0.01666666667):0.01944444444,(596.7159045:0.025,(498.7929883:0.01666666667,578.7498024:0.01666666667):0.008333333333):0.01111111111):0.01055555556,((572.7215062:0.01666666667,574.7184996:0.01666666667):0.02222222222,(587.7449739:0.025,(288.5564531:0.01666666667,514.764979:0.01666666667):0.008333333333):0.01388888889):0.007777777778):0.02729166667):0.0125):0.01195497936):0.02114078087):0.01282424238):0.01100693483):0.009199215425,((((((650.6671328:0.01666666667,669.6855135:0.01666666667):0.025,(733.700171:0.025,(559.5885049:0.01666666667,702.6831348:0.01666666667):0.008333333333):0.01666666667):0.02,((675.6748947:0.01666666667,675.7112676:0.01666666667):0.025,((588.6878099:0.01666666667,689.7354941:0.01666666667):0.008333333333,(691.6936211:0.01666666667,851.767189:0.01666666667):0.008333333333):0.01666666667):0.02):0.05762080262,(((805.6643832:0.02777777778,(734.7000362:0.025,(558.6050854:0.01666666667,658.6687421:0.01666666667):0.008333333333):0.002777777778):0.03611111111,((788.8101153:0.02916666667,((609.733228:0.01666666667,670.7318571:0.01666666667):0.008333333333,(643.6845682:0.01666666667,695.727106:0.01666666667):0.008333333333):0.004166666667):0.01892857143,((576.6808823:0.01666666667,674.7540379:0.01666666667):0.02166666667,(850.6638717:0.02916666667,(624.7077413:0.02222222222,(610.7648631:0.01666666667,(550.7325067:0.01666666667,595.7175872:0.01666666667):0):0.005555555556):0.006944444444):0.009166666667):0.009761904762):0.01579365079):0.028125,(((578.7501432:0.01666666667,603.7453863:0.01666666667):0.025,((535.7950233:0.01666666667,607.7039141:0.01666666667):0.01666666667,(597.7559461:0.01666666667,607.7250386:0.01666666667):0.01666666667):0.008333333333):0.04111111111,(((755.7029301:0.01666666667,784.7056675:0.01666666667):0.025,(836.6675637:0.025,(227.6089115:0.01666666667,652.6538801:0.01666666667):0.008333333333):0.01666666667):0.02666666667,(((662.7159935:0.01666666667,664.6871966:0.01666666667):0.01666666667,(669.7025078:0.01666666667,700.6762637:0.01666666667):0.01666666667):0.01944444444,((659.7163838:0.025,(513.7473922:0.01666666667,545.7372275:0.01666666667):0.008333333333):0.01388888889,(768.0083624:0.025,(539.747794:0.01666666667,588.7767451:0.01666666667):0.008333333333):0.01388888889):0.01388888889):0.01555555556):0.01444444444):0.009236111111):0.0272735804):0.02696673947,(((((577.7229654:0.01666666667,585.7280545:0.01666666667):0.01666666667,((546.7297239:0.01666666667,571.724973:0.01666666667):0.008333333333,(597.7406258:0.01666666667,598.7358717:0.01666666667):0.008333333333):0.008333333333):0.04166666667,(((440.791959:0.025,(438.8001104:0.01666666667,439.8079273:0.01666666667):0.008333333333):0.01944444444,(600.7484291:0.025,(504.716075:0.01666666667,570.7113929:0.01666666667):0.008333333333):0.01944444444):0.01666666667,((708.7825299:0.025,(540.7637734:0.01666666667,636.7250201:0.01666666667):0.008333333333):0.01944444444,(717.7134622:0.025,(626.6726073:0.01666666667,689.707319:0.01666666667):0.008333333333):0.01944444444):0.01666666667):0.01388888889):0.02658303465,((((502.7750543:0.01666666667,510.7437545:0.01666666667):0.01666666667,(588.6883025:0.01666666667,626.740334:0.01666666667):0.01666666667):0.03452380952,(((678.6753758:0.01666666667,(542.5865635:0.01666666667,668.6910272:0.01666666667):0):0.01666666667,((690.6882732:0.01666666667,734.6781095:0.01666666667):0.01111111111,(672.7223366:0.025,(595.711047:0.01666666667,638.7168525:0.01666666667):0.008333333333):0.002777777778):0.005555555556):0.02083333333,((614.7438058:0.01666666667,658.7336439:0.01666666667):0.02083333333,(540.730842:0.02777777778,(614.7676165:0.01666666667,(516.7672162:0.01666666667,578.7312319:0.01666666667):0):0.01111111111):0.009722222222):0.01666666667):0.01369047619):0.0154049654,((711.6937704:0.025,(664.6903585:0.01666666667,714.7172493:0.01666666667):0.008333333333):0.04666666667,(((598.7158873:0.01666666667,598.7396981:0.01666666667):0.01944444444,(601.7425554:0.025,(502.7549176:0.01666666667,566.7498633:0.01666666667):0.008333333333):0.01111111111):0.01388888889,((511.7549591:0.01666666667,555.7447979:0.01666666667):0.01944444444,(732.6802041:0.025,(590.7134692:0.01666666667,618.7196246:0.01666666667):0.008333333333):0.01111111111):0.01388888889):0.02166666667):0.0115954416):0.01832092639):0.02656629737,((((672.7214226:0.025,(554.7758272:0.01666666667,618.7472462:0.01666666667):0.008333333333):0.025,((577.757627:0.01666666667,593.7161556:0.01666666667):0.01666666667,(631.7004266:0.01666666667,698.7174723:0.01666666667):0.01666666667):0.01666666667):0.02063492063,(((558.635587:0.01666666667,685.6625304:0.01666666667):0.008333333333,(676.6969332:0.01666666667,756.6996544:0.01666666667):0.008333333333):0.0325,((584.7603851:0.01666666667,(558.7811176:0.01666666667,572.7603859:0.01666666667):0):0.01944444444,(640.713839:0.01666666667,702.6778423:0.01666666667):0.01944444444):0.02138888889):0.01313492063):0.04785077588,((((738.6811324:0.025,(596.7590347:0.01666666667,597.7430553:0.01666666667):0.008333333333):0.04305555556,(((510.7742893:0.01666666667,512.7661393:0.01666666667):0.01666666667,(515.7446702:0.01666666667,525.7501495:0.01666666667):0.01666666667):0.01770833333,((784.6923518:0.025,(533.7538774:0.01666666667,560.7535472:0.01666666667):0.008333333333):0.01388888889,((476.7899204:0.01666666667,500.7535447:0.01666666667):0.01666666667,(464.7783871:0.025,(428.732412:0.01666666667,465.8100136:0.01666666667):0.008333333333):0.008333333333):0.005555555556):0.01215277778):0.01701388889):0.01208937198,(((539.7671832:0.01666666667,699.6998422:0.01666666667):0.01666666667,(674.6681935:0.01666666667,690.6995035:0.01666666667):0.01666666667):0.03596491228,(((677.7233743:0.025,(636.6730012:0.01666666667,663.6964858:0.01666666667):0.008333333333):0.01833333333,(706.6913662:0.02916666667,(700.689038:0.02777777778,(642.756343:0.025,(625.7145406:0.01666666667,642.7199564:0.01666666667):0.008333333333):0.002777777778):0.001388888889):0.01416666667):0.01443181818,(((617.727384:0.01666666667,(441.7998002:0.01666666667,455.779075:0.01666666667):0):0.01944444444,(544.7711924:0.01666666667,568.7348164:0.01666666667):0.01944444444):0.008888888889,(589.6851962:0.03666666667,((580.7559495:0.01666666667,(550.7817786:0.01666666667,560.7297412:0.01666666667):0):0.008333333333,(579.7481283:0.01666666667,658.7066421:0.01666666667):0.008333333333):0.01166666667):0.008333333333):0.01276515152):0.0115330941):0.01084668192):0.02059614929,((((386.7991497:0.01666666667,511.7484442:0.01666666667):0.01944444444,(720.7482584:0.01666666667,(546.7318147:0.01666666667,616.7373039:0.01666666667):0):0.01944444444):0.02661616162,((636.8185363:0.02916666667,(520.8075711:0.01666666667,(476.8177402:0.01666666667,(420.7915215:0.01666666667,435.7911822:0.01666666667):0):0):0.0125):0.01416666667,((486.7834758:0.01666666667,494.752185:0.01666666667):0.01666666667,(456.845666:0.02222222222,(486.8198496:0.01666666667,(444.8092933:0.01666666667,478.830023:0.01666666667):0):0.005555555556):0.01111111111):0.01):0.01939393939):0.02621503497,(((524.750182:0.01666666667,559.7661739:0.01666666667):0.025,(669.8492299:0.025,(557.737939:0.01666666667,572.7614182:0.01666666667):0.008333333333):0.01666666667):0.03041666667,(((572.7427922:0.01666666667,608.7427834:0.01666666667):0.008333333333,(634.7220546:0.01666666667,634.7584379:0.01666666667):0.008333333333):0.01666666667,((478.7889494:0.01666666667,518.7474878:0.01666666667):0.01666666667,(538.7525717:0.01666666667,650.6814602:0.01666666667):0.01666666667):0.008333333333):0.03041666667):0.01685897436):0.01179876914):0.01774461969):0.009663635505):0.01810487673):0.004874749915,(((((820.6917208:0.025,(703.6821542:0.01666666667,713.6876287:0.01666666667):0.008333333333):0.03373015873,((784.6774304:0.01666666667,879.6412309:0.01666666667):0.03333333333,((734.6675044:0.01666666667,868.6655305:0.01666666667):0.03,(667.7211989:0.03888888889,((673.7528963:0.01666666667,(625.6953858:0.01666666667,629.7266822:0.01666666667):0):0.01944444444,(646.7080166:0.03,((677.726682:0.01666666667,(642.7107034:0.01666666667,668.689962:0.01666666667):0):0.008333333333,(712.6797968:0.01666666667,768.7060102:0.01666666667):0.008333333333):0.005):0.006111111111):0.002777777778):0.007777777778):0.003333333333):0.00873015873):0.0395353013,((758.7325821:0.02777777778,(740.685956:0.025,(636.6621118:0.01666666667,643.6930717:0.01666666667):0.008333333333):0.002777777778):0.05972222222,(((860.632616:0.025,(700.69995:0.01666666667,728.6826004:0.01666666667):0.008333333333):0.01527777778,(821.6469279:0.02777777778,(797.6799388:0.025,(740.6584806:0.01666666667,762.6404265:0.01666666667):0.008333333333):0.002777777778):0.0125):0.02781746032,((630.7157877:0.025,(606.7157815:0.01666666667,612.6899594:0.01666666667):0.008333333333):0.03472222222,((672.7203014:0.02222222222,(638.6995605:0.01666666667,(574.6835241:0.01666666667,582.7097345:0.01666666667):0):0.005555555556):0.02361111111,((750.676055:0.01666666667,752.6917051:0.01666666667):0.01388888889,((610.7158742:0.01666666667,(488.7484927:0.01666666667,514.7641342:0.01666666667):0):0.009259259259,(682.737002:0.01666666667,(578.7260454:0.01666666667,597.7206293:0.01666666667):0):0.009259259259):0.00462962963):0.01527777778):0.01388888889):0.008373015873):0.0194047619):0.01076546003):0.03687952992,(((((379.8266555:0.01666666667,408.8293982:0.01666666667):0.025,(443.8426878:0.025,(331.8232541:0.01666666667,473.7991025:0.01666666667):0.008333333333):0.01666666667):0.02133333333,(((372.8610413:0.01666666667,456.8821629:0.01666666667):0.01666666667,(483.7946856:0.01666666667,491.8572819:0.01666666667):0.01666666667):0.01944444444,((533.971986:0.025,(352.861706:0.01666666667,395.8437209:0.01666666667):0.008333333333):0.01388888889,(426.8273763:0.025,(356.8692049:0.01666666667,435.8277042:0.01666666667):0.008333333333):0.01388888889):0.01388888889):0.01022222222):0.02894444444,(((561.8982754:0.02916666667,(509.7916936:0.02777777778,(484.8142068:0.01666666667,(456.8192953:0.01666666667,458.7873259:0.01666666667):0):0.01111111111):0.001388888889):0.02083333333,((425.8168661:0.01666666667,436.8328445:0.01666666667):0.025,(719.8114601:0.025,(372.8345636:0.01666666667,382.7825294:0.01666666667):0.008333333333):0.01666666667):0.008333333333):0.02726190476,(((453.8116467:0.01666666667,454.8068893:0.01666666667):0.01944444444,(602.9767099:0.025,(358.8456411:0.01666666667,420.8379399:0.01666666667):0.008333333333):0.01111111111):0.0312962963,(((448.7787238:0.01666666667,452.773636:0.01666666667):0.01388888889,(501.766206:0.025,(420.8015692:0.01666666667,440.7913998:0.01666666667):0.008333333333):0.005555555556):0.01944444444,((465.7992052:0.01666666667,578.7359283:0.01666666667):0.01666666667,(474.7249711:0.01666666667,532.7416753:0.01666666667):0.01666666667):0.01666666667):0.01740740741):0.009854497354):0.01468253968):0.03703970798,(((((428.84946:0.01666666667,456.8079804:0.01666666667):0.01666666667,(401.8286724:0.025,(396.7868608:0.01666666667,405.8235844:0.01666666667):0.008333333333):0.008333333333):0.03666666667,((510.7716206:0.025,(381.7984331:0.01666666667,478.7817991:0.01666666667):0.008333333333):0.04166666667,((701.6663045:0.03333333333,(678.6981903:0.025,(559.7442084:0.01666666667,591.6985259:0.01666666667):0.008333333333):0.008333333333):0.02407407407,((454.8002034:0.03333333333,(491.7624395:0.02777777778,(483.7726149:0.01666666667,(435.7878616:0.01666666667,457.7933432:0.01666666667):0):0.01111111111):0.005555555556):0.01,((442.7824639:0.01666666667,499.8403033:0.01666666667):0.01666666667,(461.8035208:0.01666666667,463.7953628:0.01666666667):0.01666666667):0.01):0.01407407407):0.009259259259):0.003333333333):0.02892857143,(((349.8270012:0.01666666667,384.8876138:0.01666666667):0.01666666667,(350.8919093:0.01666666667,567.8849086:0.01666666667):0.01666666667):0.04375,(((381.8326903:0.01666666667,412.7969458:0.01666666667):0.01666666667,(506.867798:0.01666666667,785.1651409:0.01666666667):0.01666666667):0.03611111111,(((406.7809505:0.01666666667,510.8283046:0.01666666667):0.025,(539.7545633:0.025,(430.8097021:0.01666666667,555.7589991:0.01666666667):0.008333333333):0.01666666667):0.01642857143,((549.7596631:0.025,(385.8844202:0.01666666667,441.7984138:0.01666666667):0.008333333333):0.01944444444,(552.0930421:0.03333333333,(477.7658091:0.025,(201.7381812:0.01666666667,317.8331469:0.01666666667):0.008333333333):0.008333333333):0.01111111111):0.01365079365):0.01134920635):0.007638888889):0.0218452381):0.01599382325,((491.7759585:0.025,(460.7939572:0.01666666667,505.7916027:0.01666666667):0.008333333333):0.0766025641,((((201.6456135:0.01666666667,202.5932487:0.01666666667):0.01666666667,(447.7712061:0.01666666667,495.7381999:0.01666666667):0.01666666667):0.02222222222,((602.760988:0.025,(459.7864463:0.01666666667,460.7942635:0.01666666667):0.008333333333):0.01944444444,((425.8021032:0.01666666667,469.864702:0.01666666667):0.02083333333,((201.4789412:0.01666666667,495.7711995:0.01666666667):0.008333333333,(484.7790295:0.01666666667,540.7688563:0.01666666667):0.008333333333):0.0125):0.006944444444):0.01111111111):0.03599605523,(((519.7909827:0.025,(435.7698691:0.01666666667,485.7855092:0.01666666667):0.008333333333):0.01388888889,(736.023425:0.03333333333,((317.8572845:0.01666666667,397.8141011:0.01666666667):0.008333333333,(377.8242638:0.01666666667,438.8406429:0.01666666667):0.008333333333):0.008333333333):0.005555555556):0.0479390681,(((576.7575037:0.02777777778,(610.8654047:0.01666666667,(447.8020682:0.01666666667,464.8286233:0.01666666667):0):0.01111111111):0.03055555556,((438.7817806:0.01666666667,449.7977666:0.01666666667):0.025,((374.8562696:0.01666666667,388.7991543:0.01666666667):0.01666666667,(386.8311217:0.01666666667,528.7532195:0.01666666667):0.01666666667):0.008333333333):0.01666666667):0.02047619048,(((579.8746733:0.025,(341.8392011:0.01666666667,551.8685309:0.01666666667):0.008333333333):0.02083333333,((654.7607032:0.025,(487.8008352:0.01666666667,514.8005073:0.01666666667):0.008333333333):0.01166666667,((437.7892178:0.01666666667,459.7946961:0.01666666667):0.01388888889,(498.8055992:0.025,(396.8042377:0.01666666667,457.8028504:0.01666666667):0.008333333333):0.005555555556):0.006111111111):0.009166666667):0.02113636364,(((493.7824343:0.01666666667,529.7671801:0.01666666667):0.008333333333,(515.751531:0.01666666667,569.7257173:0.01666666667):0.008333333333):0.02361111111,((588.7137557:0.01666666667,616.6964159:0.01666666667):0.01666666667,((546.7395778:0.01666666667,547.7534547:0.01666666667):0.01666666667,(577.7242697:0.01666666667,582.7395804:0.01666666667):0.01666666667):0):0.01527777778):0.01835858586):0.01183982684):0.00801843318):0.004723653793):0.01005095332):0.01331983058):0.01406175774):0.00616083753):0.01229619685,(((((((535.7955946:0.025,(405.8133968:0.01666666667,467.8056886:0.01666666667):0.008333333333):0.01944444444,(589.8003486:0.025,(464.8237881:0.01666666667,466.7918187:0.01666666667):0.008333333333):0.01944444444):0.01666666667,((416.836357:0.01666666667,418.8320645:0.01666666667):0.02916666667,(794.9401887:0.02777777778,(680.9547738:0.025,(447.8006091:0.01666666667,462.7877064:0.01666666667):0.008333333333):0.002777777778):0.01805555556):0.01527777778):0.03738425926,((((452.8201935:0.01666666667,469.7991225:0.01666666667):0.01666666667,(461.7365219:0.01666666667,528.7535768:0.01666666667):0.01666666667):0.01845238095,((501.7695601:0.025,(213.750696:0.01666666667,465.7929638:0.01666666667):0.008333333333):0.01111111111,((496.7987833:0.01666666667,530.7597865:0.01666666667):0.008333333333,(536.7936933:0.01666666667,568.7835319:0.01666666667):0.008333333333):0.01111111111):0.01567460317):0.02315601066,(((466.7907153:0.01666666667,488.7726589:0.01666666667):0.025,(488.811443:0.025,(310.8682128:0.01666666667,392.8736922:0.01666666667):0.008333333333):0.01666666667):0.0175,((630.712012:0.025,(531.7579467:0.01666666667,615.7426875:0.01666666667):0.008333333333):0.01944444444,(560.778426:0.03333333333,(734.7103911:0.02777777778,(565.7270348:0.01666666667,(452.7903154:0.01666666667,486.7780355:0.01666666667):0):0.01111111111):0.005555555556):0.01111111111):0.01472222222):0.01577505828):0.02355364543):0.0176229324,((((719.1966207:0.01666666667,738.0437891:0.01666666667):0.05277777778,((818.0005984:0.025,(497.8464584:0.01666666667,738.0342613:0.01666666667):0.008333333333):0.01666666667,((429.8202401:0.01666666667,440.7998346:0.01666666667):0.0125,((407.7995018:0.01666666667,408.8133679:0.01666666667):0.008333333333,(417.8202381:0.01666666667,418.815484:0.01666666667):0.008333333333):0.004166666667):0.0125):0.02777777778):0.02131313131,((((509.7661232:0.01666666667,549.7610392:0.01666666667):0.01666666667,(560.7532192:0.01666666667,607.7539534:0.01666666667):0.01666666667):0.02083333333,((513.7161064:0.01666666667,572.7406414:0.01666666667):0.01666666667,(523.7294406:0.01666666667,524.73726:0.01666666667):0.01666666667):0.02083333333):0.0203125,(((503.7270361:0.01666666667,577.7638087:0.01666666667):0.01666666667,(605.7223296:0.01666666667,714.7387037:0.01666666667):0.01666666667):0.028125,(((530.734719:0.01666666667,570.7296256:0.01666666667):0.008333333333,(585.7292935:0.01666666667,610.7609183:0.01666666667):0.008333333333):0.02083333333,(660.6825129:0.02777777778,(613.761134:0.025,(490.7654911:0.01666666667,532.7760469:0.01666666667):0.008333333333):0.002777777778):0.01805555556):0.015625):0.01302083333):0.01627840909):0.01557456283,(((((624.7606808:0.025,(528.7482797:0.01666666667,530.7439769:0.01666666667):0.008333333333):0.01203703704,(631.7106478:0.025,(543.7392183:0.01666666667,567.7392266:0.01666666667):0.008333333333):0.01203703704):0.0287037037,((669.7028685:0.025,(621.6994967:0.01666666667,636.7103973:0.01666666667):0.008333333333):0.02222222222,((581.7409636:0.01666666667,587.7290631:0.01666666667):0.01666666667,((315.9473649:0.01666666667,610.743705:0.01666666667):0.01666666667,(502.7824625:0.01666666667,547.8039261:0.01666666667):0.01666666667):0):0.01388888889):0.01851851852):0.01367102397,(((524.734756:0.01666666667,526.7266056:0.01666666667):0.01666666667,(544.7007739:0.01666666667,546.7402356:0.01666666667):0.01666666667):0.03974358974,(((565.722251:0.01666666667,584.7406315:0.01666666667):0.01666666667,(571.7327993:0.02222222222,(598.7562716:0.01666666667,(527.7429635:0.01666666667,549.7637074:0.01666666667):0):0.005555555556):0.01111111111):0.01944444444,((608.7280721:0.025,(518.7327697:0.01666666667,540.7147168:0.01666666667):0.008333333333):0.01666666667,((506.7361024:0.01666666667,657.7395551:0.01666666667):0.01666666667,(560.7644388:0.01666666667,624.735852:0.01666666667):0.01666666667):0.008333333333):0.01111111111):0.0202991453):0.006334841629):0.01776271446,((((419.8623579:0.025,(349.9262932:0.01666666667,355.9004636:0.01666666667):0.008333333333):0.01944444444,(664.0484459:0.025,(389.8704397:0.01666666667,481.8813756:0.01666666667):0.008333333333):0.01944444444):0.01277777778,(((372.8650032:0.01666666667,(206.8020165:0.01666666667,336.8650091:0.01666666667):0):0.01666666667,(528.9171537:0.025,(378.8755757:0.01666666667,410.8840262:0.01666666667):0.008333333333):0.008333333333):0.02222222222,((436.7997211:0.01666666667,436.8235341:0.01666666667):0.01666666667,(460.8347658:0.01666666667,516.7881801:0.01666666667):0.01666666667):0.02222222222):0.001666666667):0.02337673611,((((384.8099973:0.01666666667,402.8028138:0.01666666667):0.008333333333,(424.8235517:0.01666666667,484.8082875:0.01666666667):0.008333333333):0.02083333333,((484.7876606:0.01666666667,498.7907285:0.01666666667):0.01388888889,(599.8747994:0.025,(390.8311474:0.01666666667,404.7740215:0.01666666667):0.008333333333):0.005555555556):0.01527777778):0.02033950617,(((416.7739603:0.01666666667,428.8103395:0.01666666667):0.01666666667,(502.7743802:0.01666666667,663.7148802:0.01666666667):0.01666666667):0.0303030303,(((538.7712387:0.01666666667,578.7297606:0.01666666667):0.01666666667,(579.7977691:0.01666666667,636.8192429:0.01666666667):0.01666666667):0.01785714286,((567.745411:0.025,(387.8154052:0.01666666667,447.8365421:0.01666666667):0.008333333333):0.01944444444,((435.813032:0.01666666667,448.7970567:0.01666666667):0.01666666667,(436.8203956:0.01666666667,470.7814037:0.01666666667):0.01666666667):0.01111111111):0.006746031746):0.01244588745):0.00253647587):0.01442611883):0.01657552083):0.009157659424):0.009786164179):0.01619131172,((((((586.7467203:0.01666666667,632.7522009:0.01666666667):0.01666666667,(604.7460609:0.01666666667,668.7079529:0.01666666667):0.01666666667):0.025,((639.7018467:0.01666666667,(581.7327567:0.01666666667,585.7276697:0.01666666667):0):0.02777777778,((419.8242008:0.01666666667,427.7929008:0.01666666667):0.01944444444,(675.7052175:0.025,(603.720479:0.01666666667,609.7462965:0.01666666667):0.008333333333):0.01111111111):0.008333333333):0.01388888889):0.03290598291,((727.7069658:0.025,(594.7041771:0.01666666667,614.7303987:0.01666666667):0.008333333333):0.03666666667,((880.6767692:0.02777777778,(791.7130891:0.025,(616.7096533:0.01666666667,740.6658067:0.01666666667):0.008333333333):0.002777777778):0.02638888889,((492.7299543:0.01666666667,497.7452797:0.01666666667):0.02083333333,(612.7358688:0.01666666667,(588.7358646:0.01666666667,(538.7354759:0.01666666667,578.7303825:0.01666666667):0):0):0.02083333333):0.01666666667):0.0075):0.02957264957):0.02658421317,(((670.9455751:0.02777777778,(560.7501421:0.01666666667,(502.7446563:0.01666666667,550.7446645:0.01666666667):0):0.01111111111):0.03282828283,((764.6900003:0.025,(734.6608064:0.01666666667,796.6798248:0.01666666667):0.008333333333):0.02986111111,((665.7199891:0.025,(618.7192587:0.01666666667,663.7169137:0.01666666667):0.008333333333):0.01611111111,((577.7039295:0.01666666667,578.6879487:0.01666666667):0.008333333333,(656.7196431:0.01666666667,(578.7243257:0.01666666667,636.7298066:0.01666666667):0):0.008333333333):0.01611111111):0.01375):0.005744949495):0.03530037214,(((606.7161497:0.01666666667,638.7246157:0.01666666667):0.025,((564.7181694:0.01666666667,591.729062:0.01666666667):0.01666666667,(571.7659606:0.01666666667,589.7320673:0.01666666667):0.01666666667):0.008333333333):0.03461538462,(((579.755977:0.01666666667,587.7610623:0.01666666667):0.01666666667,((494.7548535:0.01666666667,523.7814011:0.01666666667):0.01666666667,(523.7515343:0.01666666667,526.7446791:0.01666666667):0.01666666667):0):0.01706349206,((572.9325521:0.01666666667,669.8505408:0.01666666667):0.01833333333,((449.7657397:0.01666666667,554.7872052:0.01666666667):0.01388888889,(591.7712194:0.01666666667,(509.7657347:0.01666666667,555.7712179:0.01666666667):0):0.01388888889):0.004444444444):0.0153968254):0.02588522589):0.01962438147):0.02191709666):0.01371131051,((((307.8345711:0.01666666667,371.8142263:0.01666666667):0.025,(464.8305152:0.025,(380.8093823:0.01666666667,429.8019441:0.01666666667):0.008333333333):0.01666666667):0.02452380952,((376.8528737:0.01666666667,414.8321379:0.01666666667):0.02833333333,((443.8440882:0.01666666667,(367.8127873:0.01666666667,389.7971438:0.01666666667):0):0.01111111111,(388.8131249:0.01666666667,420.8029539:0.01666666667):0.01111111111):0.01722222222):0.02119047619):0.05429563492,((((240.7442982:0.01666666667,382.8185362:0.01666666667):0.01944444444,(485.8369265:0.01666666667,(393.8107126:0.01666666667,477.8318328:0.01666666667):0):0.01944444444):0.03555555556,((520.7749141:0.01666666667,547.7745879:0.01666666667):0.02083333333,((550.747379:0.01666666667,611.7459964:0.01666666667):0.008333333333,(554.7245336:0.01666666667,615.7409067:0.01666666667):0.008333333333):0.0125):0.03416666667):0.03091318591,(((620.761138:0.025,(512.7552298:0.01666666667,514.7344942:0.01666666667):0.008333333333):0.0287037037,(((517.7788278:0.01666666667,597.7451541:0.01666666667):0.01388888889,(657.7298842:0.01666666667,(593.7138471:0.01666666667,599.7244079:0.01666666667):0):0.01388888889):0.01111111111,((547.729494:0.01666666667,694.7251404:0.01666666667):0.01666666667,(664.7145758:0.01666666667,728.6860023:0.01666666667):0.01666666667):0.008333333333):0.01203703704):0.0257962963,(((551.7273534:0.025,(477.7997476:0.01666666667,533.7531772:0.01666666667):0.008333333333):0.02954545455,(((412.7965249:0.01666666667,446.7575337:0.01666666667):0.008333333333,(472.7731885:0.01666666667,489.7759279:0.01666666667):0.008333333333):0.0130952381,((533.8623469:0.01666666667,(397.8099148:0.01666666667,501.7997408:0.01666666667):0):0.01944444444,((405.8149866:0.01666666667,474.836447:0.01666666667):0.008333333333,(460.7844217:0.01666666667,530.8262811:0.01666666667):0.008333333333):0.01111111111):0.001984126984):0.01645021645):0.007034632035,(((257.8614951:0.01666666667,333.8173542:0.01666666667):0.01666666667,(442.8370953:0.01666666667,801.0362433:0.01666666667):0.01666666667):0.02142857143,((433.8334098:0.02222222222,(439.807593:0.01666666667,(392.8068643:0.01666666667,414.8123412:0.01666666667):0):0.005555555556):0.01944444444,(664.0480769:0.025,(353.807193:0.01666666667,411.8238971:0.01666666667):0.008333333333):0.01666666667):0.0130952381):0.006818181818):0.01791991342):0.02307985258):0.01790625853):0.01104872881):0.0007747745686):0.01125510707,(((((((551.8811088:0.025,(386.7922303:0.01666666667,391.8075516:0.01666666667):0.008333333333):0.01944444444,((455.8058387:0.01666666667,(431.7847107:0.01666666667,439.7745352:0.01666666667):0):0.01111111111,(479.7847072:0.01666666667,501.7901898:0.01666666667):0.01111111111):0.01666666667):0.01527777778,((676.7099461:0.025,(589.8729419:0.01666666667,608.720113:0.01666666667):0.008333333333):0.02222222222,((438.8030951:0.01666666667,(394.7768787:0.01666666667,436.8238313:0.01666666667):0):0.02222222222,(595.7807167:0.025,(534.7643354:0.01666666667,568.7253306:0.01666666667):0.008333333333):0.01388888889):0.008333333333):0.0125):0.02228469819,(((491.8997321:0.025,(408.826232:0.01666666667,430.8105817:0.01666666667):0.008333333333):0.02708333333,((483.8119766:0.01666666667,706.0831188:0.01666666667):0.025,((551.8745633:0.01666666667,(423.7796074:0.01666666667,436.8112319:0.01666666667):0):0.01666666667,(540.7442332:0.025,(459.7796021:0.01666666667,461.7952491:0.01666666667):0.008333333333):0.008333333333):0.008333333333):0.01041666667):0.02392676768,((588.7596356:0.025,(456.7408785:0.01666666667,569.7174411:0.01666666667):0.008333333333):0.03611111111,(536.7558638:0.025,(486.7844611:0.01666666667,550.7827424:0.01666666667):0.008333333333):0.03611111111):0.0148989899):0.005996819405):0.02058022555,(((252.8244326:0.01666666667,399.8564663:0.01666666667):0.01666666667,(393.8458975:0.01666666667,554.7625831:0.01666666667):0.01666666667):0.054296875,(((692.8219961:0.025,(544.7848155:0.01666666667,608.7562374:0.01666666667):0.008333333333):0.02182539683,((622.8402604:0.025,(428.794934:0.01666666667,430.7906344:0.01666666667):0.008333333333):0.01527777778,(664.72257:0.02777777778,(506.8055548:0.01666666667,(449.7715154:0.01666666667,479.7820818:0.01666666667):0):0.01111111111):0.0125):0.006547619048):0.02203823954,(((298.8596262:0.01666666667,392.8862301:0.01666666667):0.025,(456.7956534:0.025,(345.8620078:0.01666666667,401.8518348:0.01666666667):0.008333333333):0.01666666667):0.01637254902,((((390.8908595:0.01666666667,396.8650452:0.01666666667):0.0125,((333.8565193:0.01666666667,430.8493956:0.01666666667):0.008333333333,(408.8286578:0.01666666667,450.8756156:0.01666666667):0.008333333333):0.004166666667):0.0125,((377.8017216:0.01666666667,392.8126162:0.01666666667):0.01666666667,(458.8079219:0.01666666667,618.7405912:0.01666666667):0.01666666667):0.008333333333):0.01166666667,((579.0287296:0.025,(388.8565867:0.01666666667,444.8100095:0.01666666667):0.008333333333):0.02222222222,((397.8092983:0.01666666667,407.8147822:0.01666666667):0.01666666667,(534.8569686:0.01666666667,556.8413109:0.01666666667):0.01666666667):0.01388888889):0.006111111111):0.004705882353):0.01082442068):0.01876657197):0.01495693764):0.02309737784,(((((578.7251696:0.025,(299.4979517:0.01666666667,571.7483553:0.01666666667):0.008333333333):0.01944444444,((462.7792894:0.01666666667,473.7714693:0.01666666667):0.01666666667,(568.7248901:0.01666666667,608.7925791:0.01666666667):0.01666666667):0.01111111111):0.01603174603,((733.7027918:0.025,(654.7048329:0.01666666667,669.7045053:0.01666666667):0.008333333333):0.02420634921,((621.7164451:0.025,(547.7371225:0.01666666667,657.7375831:0.01666666667):0.008333333333):0.01666666667,((511.7604807:0.01666666667,545.7214787:0.01666666667):0.01666666667,(516.731313:0.01666666667,518.7833426:0.01666666667):0.01666666667):0.008333333333):0.00753968254):0.01126984127):0.02176781824,(((508.7566174:0.025,(467.7691198:0.01666666667,516.7980791:0.01666666667):0.008333333333):0.025,((387.8156149:0.01666666667,497.8160758:0.01666666667):0.01666666667,(638.0606041:0.03,((409.8000279:0.01666666667,(383.8207602:0.01666666667,398.8204238:0.01666666667):0):0.01111111111,(426.7789674:0.01666666667,435.8156772:0.01666666667):0.01111111111):0.002222222222):0.003333333333):0.01666666667):0.01645021645,((753.7252788:0.025,(569.7115995:0.01666666667,598.7381501:0.01666666667):0.008333333333):0.02777777778,((523.7635778:0.01666666667,587.758522:0.01666666667):0.01666666667,(579.7170513:0.01666666667,661.7225322:0.01666666667):0.01666666667):0.01944444444):0.01367243867):0.01579379226):0.02944097297,(((616.7197943:0.01666666667,620.7147124:0.01666666667):0.01666666667,(627.7119691:0.01666666667,708.676609:0.01666666667):0.01666666667):0.04907407407,(((465.7431987:0.01666666667,561.7279447:0.01666666667):0.01666666667,(555.7537763:0.01666666667,602.7544995:0.01666666667):0.01666666667):0.02333333333,((615.7081845:0.01666666667,697.680649:0.01666666667):0.025,(672.6918613:0.025,(610.7443271:0.01666666667,625.7136595:0.01666666667):0.008333333333):0.01666666667):0.015):0.02574074074):0.02927757428):0.01399954212):0.01122350211,(((((627.7260782:0.025,(529.7571806:0.01666666667,565.7337878:0.01666666667):0.008333333333):0.01388888889,(585.7752615:0.025,(531.7283177:0.01666666667,562.7229051:0.01666666667):0.008333333333):0.01388888889):0.01805555556,(((538.7341181:0.01666666667,541.7272667:0.01666666667):0.01666666667,(543.7395334:0.01666666667,546.7391963:0.01666666667):0.01666666667):0.01458333333,((572.7310515:0.025,(356.8481855:0.01666666667,616.7446805:0.01666666667):0.008333333333):0.01166666667,(559.7357907:0.025,((474.7984293:0.01666666667,544.7361269:0.01666666667):0.008333333333,(518.7204725:0.01666666667,617.7525067:0.01666666667):0.008333333333):0):0.01166666667):0.01125):0.009027777778):0.04378306878,((629.7286792:0.025,(547.7467009:0.01666666667,644.7395739:0.01666666667):0.008333333333):0.03762626263,((642.6940815:0.025,(459.8443873:0.01666666667,724.6665425:0.01666666667):0.008333333333):0.02777777778,((606.730449:0.01666666667,618.7304556:0.01666666667):0.025,((649.6947122:0.025,(582.7127088:0.01666666667,678.6974518:0.01666666667):0.008333333333):0.01203703704,(608.7249846:0.025,(602.7541637:0.01666666667,642.712701:0.01666666667):0.008333333333):0.01203703704):0.00462962963):0.01111111111):0.009848484848):0.0381012506):0.0268215653,((((701.1993191:0.025,(332.8338805:0.01666666667,350.8444541:0.01666666667):0.008333333333):0.05138888889,(((494.8152223:0.01666666667,556.7792382:0.01666666667):0.025,((368.8104881:0.01666666667,492.7757584:0.01666666667):0.01666666667,(474.8015594:0.01666666667,560.8019738:0.01666666667):0.01666666667):0.008333333333):0.01666666667,((539.7565335:0.025,(494.7714578:0.01666666667,520.7983462:0.01666666667):0.008333333333):0.01944444444,(570.7430655:0.025,(558.7365488:0.01666666667,603.746778:0.01666666667):0.008333333333):0.01944444444):0.01388888889):0.01805555556):0.02530701754,(((622.8457756:0.03333333333,(592.7844268:0.025,(436.7453251:0.01666666667,483.7646732:0.01666666667):0.008333333333):0.008333333333):0.02142857143,((690.7678426:0.025,(501.7487697:0.01666666667,538.7803865:0.01666666667):0.008333333333):0.01944444444,((381.814005:0.01666666667,427.8194855:0.01666666667):0.01666666667,(488.7912391:0.01666666667,507.7858124:0.01666666667):0.01666666667):0.01111111111):0.01031746032):0.02270021645,(((361.8449321:0.01666666667,472.7785719:0.01666666667):0.01666666667,(372.7261502:0.01666666667,846.0045667:0.01666666667):0.01666666667):0.025,((449.7863727:0.01666666667,462.7942069:0.01666666667):0.01666666667,(536.7582223:0.01666666667,574.8102562:0.01666666667):0.01666666667):0.025):0.01912878788):0.02423378522):0.01534891149,((((304.6214313:0.01666666667,496.7364529:0.01666666667):0.01666666667,(514.7708179:0.01666666667,638.7633562:0.01666666667):0.01666666667):0.02333333333,((535.7801103:0.01666666667,538.7732495:0.01666666667):0.025,(560.7787323:0.025,(449.8068677:0.01666666667,492.7888795:0.01666666667):0.008333333333):0.01666666667):0.015):0.05049787492,(((707.7100065:0.025,(617.6670834:0.01666666667,620.7143666:0.01666666667):0.008333333333):0.03055555556,((554.7306836:0.01666666667,623.7521317:0.01666666667):0.02916666667,(786.6715792:0.02777777778,(736.7075766:0.025,(618.6657004:0.01666666667,700.6711862:0.01666666667):0.008333333333):0.002777777778):0.01805555556):0.009722222222):0.03607549858,((((595.6943476:0.01666666667,706.7012201:0.01666666667):0.025,((589.7158383:0.01666666667,604.7631224:0.01666666667):0.02166666667,(579.7519233:0.02916666667,(642.718568:0.01666666667,(634.7287389:0.01666666667,(578.7389121:0.01666666667,586.7287406:0.01666666667):0):0):0.0125):0.009166666667):0.003333333333):0.01287878788,(((435.7534308:0.01666666667,479.7670741:0.01666666667):0.015,((321.8500665:0.01666666667,367.819153:0.01666666667):0.01388888889,(537.7361731:0.01666666667,(492.7510896:0.01666666667,501.7514303:0.01666666667):0):0.01388888889):0.001111111111):0.01714285714,((207.492864:0.01666666667,321.5245573:0.01666666667):0.01666666667,(547.7178318:0.01666666667,556.7545538:0.01666666667):0.01666666667):0.01547619048):0.005735930736):0.01962121212,((((630.7054137:0.01666666667,678.7265516:0.01666666667):0.01944444444,(637.7082451:0.025,(549.730993:0.01666666667,571.712927:0.01666666667):0.008333333333):0.01111111111):0.02597222222,((687.6902365:0.025,(634.7321196:0.01666666667,656.716474:0.01666666667):0.008333333333):0.02611111111,((650.742294:0.01666666667,(584.7105912:0.01666666667,594.7160791:0.01666666667):0):0.01944444444,(773.6490834:0.01666666667,788.6963583:0.01666666667):0.01944444444):0.015):0.01097222222):0.007552294197,(((466.8158101:0.025,(438.7845027:0.01666666667,456.7773084:0.01666666667):0.008333333333):0.01666666667,((546.701462:0.01666666667,638.7640662:0.01666666667):0.0125,((506.7251972:0.01666666667,508.7222023:0.01666666667):0.008333333333,(517.7225346:0.01666666667,523.7694825:0.01666666667):0.008333333333):0.004166666667):0.0125):0.0212962963,((643.6814568:0.01666666667,646.6745879:0.01666666667):0.03333333333,((617.7134429:0.025,(548.7283583:0.01666666667,609.7447388:0.01666666667):0.008333333333):0.01055555556,(694.6688739:0.02916666667,(704.7355696:0.02222222222,(587.6916334:0.01666666667,(541.7225429:0.01666666667,586.7076269:0.01666666667):0):0.005555555556):0.006944444444):0.006388888889):0.01444444444):0.01296296296):0.006672664567):0.004531039136):0.01746438746):0.01553348746):0.009880276336):0.0105042606):0.009358947397):0.006656695639):0.003876465237):0.003687771871):0.001455527531):0.002901614373):0.0007916269177,((((((((486.818695:0.01666666667,(430.7812468:0.01666666667,455.7764897:0.01666666667):0):0.02777777778,((438.7737766:0.01666666667,438.8101484:0.01666666667):0.01666666667,(457.80472:0.01666666667,495.7839865:0.01666666667):0.01666666667):0.01111111111):0.02698412698,((428.9381187:0.02777777778,(477.9003409:0.01666666667,(360.8755059:0.01666666667,396.9118986:0.01666666667):0):0.01111111111):0.03888888889,((667.7405224:0.025,(527.7803399:0.01666666667,545.7908997:0.01666666667):0.008333333333):0.01944444444,((354.7955416:0.01666666667,438.780281:0.01666666667):0.01666666667,(399.8040221:0.01666666667,402.8036814:0.01666666667):0.01666666667):0.01111111111):0.02222222222):0.004761904762):0.02304673721,((559.9670542:0.025,(216.943504:0.01666666667,358.8656015:0.01666666667):0.008333333333):0.06141975309,(((368.8360266:0.01666666667,378.8567609:0.01666666667):0.025,(((222.7893466:0.01666666667,446.8942117:0.01666666667):0.008333333333,(390.8316176:0.01666666667,418.8629138:0.01666666667):0.008333333333):0.01527777778,(492.8523958:0.025,(358.8543611:0.01666666667,365.88532:0.01666666667):0.008333333333):0.01527777778):0.001388888889):0.03148148148,(((423.8016696:0.025,(384.803336:0.01666666667,428.8169777:0.01666666667):0.008333333333):0.01944444444,((432.7519694:0.01666666667,450.7989217:0.01666666667):0.01666666667,(452.7946192:0.01666666667,479.7942797:0.01666666667):0.01666666667):0.01111111111):0.01637806638,((392.8224186:0.025,(378.8431659:0.01666666667,448.8486375:0.01666666667):0.008333333333):0.02361111111,(462.7802964:0.03571428571,((324.8448608:0.01666666667,388.8162739:0.01666666667):0.015,((416.8111947:0.01666666667,(334.8057237:0.01666666667,386.8370138:0.01666666667):0):0.008333333333,(367.8186224:0.01666666667,382.8420976:0.01666666667):0.008333333333):0.006666666667):0.004047619048):0.0128968254):0.01221139971):0.01232563733):0.01327160494):0.008055555556):0.03184325676,(((((260.9462266:0.01666666667,324.9176445:0.01666666667):0.008333333333,(292.891428:0.01666666667,330.9282083:0.01666666667):0.008333333333):0.03240740741,((480.9152624:0.03333333333,(410.8734134:0.02222222222,(400.8526774:0.01666666667,(304.8679258:0.01666666667,306.8359663:0.01666666667):0):0.005555555556):0.01111111111):0.008333333333,((336.8941439:0.01666666667,363.9414256:0.01666666667):0.01666666667,(460.8037154:0.01666666667,590.9269106:0.01666666667):0.01666666667):0.008333333333):0.01574074074):0.02751566952,((((427.7874598:0.01666666667,431.8187582:0.01666666667):0.01666666667,(448.7976835:0.01666666667,545.7905731:0.01666666667):0.01666666667):0.01666666667,((546.7473129:0.01666666667,630.7320488:0.01666666667):0.01666666667,(590.7735171:0.01666666667,848.6830897:0.01666666667):0.01666666667):0.01666666667):0.02009803922,(((628.7231299:0.025,(562.7455875:0.01666666667,593.7193595:0.01666666667):0.008333333333):0.02777777778,((524.7629378:0.01666666667,558.7506646:0.01666666667):0.01666666667,(580.7527683:0.01666666667,594.7796484:0.01666666667):0.01666666667):0.01944444444):0.01388888889,(((454.8252363:0.01666666667,508.7680349:0.01666666667):0.01666666667,(507.7727786:0.01666666667,520.7442153:0.01666666667):0.01666666667):0.01944444444,((633.8374951:0.01666666667,(445.790148:0.01666666667,491.759248:0.01666666667):0):0.02222222222,(550.8830275:0.025,(414.8683409:0.01666666667,428.8112123:0.01666666667):0.008333333333):0.01388888889):0.01388888889):0.01388888889):0.003431372549):0.01482503771):0.01953777032,(((((438.7785113:0.01666666667,439.7737631:0.01666666667):0.01666666667,(467.7686655:0.01666666667,503.7686672:0.01666666667):0.01666666667):0.01666666667,((452.7706367:0.01666666667,476.7342613:0.01666666667):0.01666666667,(466.7829289:0.01666666667,502.7676702:0.01666666667):0.01666666667):0.01666666667):0.01964285714,(((466.8084624:0.01666666667,525.8278281:0.01666666667):0.01666666667,((386.8210371:0.01666666667,408.8029725:0.01666666667):0.01666666667,(462.8257953:0.01666666667,490.8084542:0.01666666667):0.01666666667):0):0.02569444444,((745.6788894:0.02777777778,(568.7826388:0.01666666667,(527.7560967:0.01666666667,530.8033789:0.01666666667):0):0.01111111111):0.01076388889,((518.7305959:0.01666666667,522.7619015:0.01666666667):0.01666666667,(583.7095191:0.01666666667,740.8198061:0.01666666667):0.01666666667):0.005208333333):0.02048611111):0.01061507937):0.02234278879,(((705.7133505:0.01666666667,758.6857612:0.01666666667):0.01666666667,(716.6123381:0.01666666667,820.6497785:0.01666666667):0.01666666667):0.04055555556,(((603.7227554:0.01666666667,665.7150646:0.01666666667):0.01388888889,(639.6994072:0.025,(589.7354331:0.01666666667,641.7514414:0.01666666667):0.008333333333):0.005555555556):0.02611111111,((517.8589021:0.025,(423.7958989:0.01666666667,427.8272088:0.01666666667):0.008333333333):0.02738095238,((561.7516798:0.01666666667,589.7343302:0.01666666667):0.025,((239.8768174:0.01666666667,533.753593:0.01666666667):0.01944444444,(646.7316709:0.025,(535.7247937:0.01666666667,555.7298775:0.01666666667):0.008333333333):0.01111111111):0.005555555556):0.01071428571):0.004285714286):0.01722222222):0.01809675704):0.01247520131):0.02185771816):0.01231024858,(((((411.7816536:0.025,(375.8081744:0.01666666667,437.8085438:0.01666666667):0.008333333333):0.01944444444,((484.8092812:0.01666666667,(446.793631:0.01666666667,458.7936264:0.01666666667):0):0.01944444444,(587.8878743:0.01666666667,665.8831742:0.01666666667):0.01944444444):0.008333333333):0.02314814815,(((390.891507:0.01666666667,444.7823051:0.01666666667):0.01666666667,(508.7537173:0.01666666667,554.7591898:0.01666666667):0.01666666667):0.02,((708.6813045:0.01666666667,751.6633108:0.01666666667):0.025,(868.6804469:0.025,(468.7823148:0.01666666667,644.7416387:0.01666666667):0.008333333333):0.01666666667):0.01166666667):0.01425925926):0.04264385493,((((607.7316065:0.01666666667,666.7449102:0.01666666667):0.01666666667,((557.7788255:0.01666666667,560.7308765:0.01666666667):0.01666666667,(574.7312736:0.01666666667,582.7363637:0.01666666667):0.01666666667):0):0.02841880342,((638.9945728:0.03333333333,(478.8172741:0.025,(371.8686511:0.01666666667,484.805359:0.01666666667):0.008333333333):0.008333333333):0.02222222222,((599.7360523:0.02777777778,(601.7880773:0.01666666667,(485.7771246:0.01666666667,547.7775043:0.01666666667):0):0.01111111111):0.01805555556,((436.8053484:0.01666666667,460.7689727:0.01666666667):0.01388888889,(462.7608149:0.025,(398.792416:0.01666666667,460.7927838:0.01666666667):0.008333333333):0.005555555556):0.01527777778):0.009722222222):0.006196581197):0.02778002699,((690.6877523:0.02777777778,(583.7214396:0.025,(407.779884:0.01666666667,529.7472562:0.01666666667):0.008333333333):0.002777777778):0.03699494949,(((484.7927944:0.01666666667,630.7617987:0.01666666667):0.01666666667,((387.8210451:0.01666666667,467.7873741:0.01666666667):0.008333333333,(435.797538:0.01666666667,436.7927897:0.01666666667):0.008333333333):0.008333333333):0.01944444444,((336.8333127:0.01666666667,366.8438767:0.01666666667):0.01944444444,(478.7905234:0.025,(366.8261088:0.01666666667,414.8108538:0.01666666667):0.008333333333):0.01111111111):0.01666666667):0.01199494949):0.02475943647):0.02070428378):0.02633090669,(((((398.9111873:0.01666666667,(212.8107534:0.01666666667,384.8955383:0.01666666667):0):0.01944444444,(218.9053183:0.01666666667,316.9057074:0.01666666667):0.01944444444):0.02430555556,((582.0106154:0.01666666667,720.0423022:0.01666666667):0.025,((345.8707296:0.025,(272.9410175:0.01666666667,408.9054306:0.01666666667):0.008333333333):0.008333333333,(658.9836743:0.025,(348.88431:0.01666666667,390.8948669:0.01666666667):0.008333333333):0.008333333333):0.008333333333):0.01875):0.02323717949,(((602.7863859:0.01666666667,620.7605673:0.01666666667):0.025,(590.7829913:0.025,(501.7564576:0.01666666667,523.7408014:0.01666666667):0.008333333333):0.01666666667):0.025,((503.7986689:0.025,(368.8295177:0.01666666667,414.7986128:0.01666666667):0.008333333333):0.01944444444,(752.0265973:0.03333333333,(453.8220679:0.025,(416.7904583:0.01666666667,443.8377358:0.01666666667):0.008333333333):0.008333333333):0.01111111111):0.02222222222):0.01698717949):0.02994871795,((((609.7380476:0.01666666667,610.733289:0.01666666667):0.01666666667,(625.7424702:0.01666666667,638.7264959:0.01666666667):0.01666666667):0.03240740741,(((538.7517437:0.01666666667,680.7275793:0.01666666667):0.01666666667,(653.704109:0.01666666667,687.6651123:0.01666666667):0.01666666667):0.01666666667,((657.7380591:0.01666666667,677.7278815:0.01666666667):0.01944444444,(639.7010148:0.025,(467.7683512:0.01666666667,627.7010078:0.01666666667):0.008333333333):0.01111111111):0.01388888889):0.01574074074):0.03590291475,((((426.8617454:0.01666666667,484.78704:0.01666666667):0.01666666667,(452.8335848:0.01666666667,474.8179376:0.01666666667):0.01666666667):0.03222222222,(((580.835976:0.01666666667,(230.481104:0.01666666667,494.7264225:0.01666666667):0):0.01944444444,(518.7839549:0.01666666667,542.7839503:0.01666666667):0.01944444444):0.01722222222,((555.8030214:0.025,(466.8155277:0.01666666667,542.771384:0.01666666667):0.008333333333):0.01468253968,((491.786966:0.02222222222,(467.7869587:0.01666666667,(436.7923831:0.01666666667,449.7763957:0.01666666667):0):0.005555555556):0.0125,(619.831636:0.025,(449.7941635:0.01666666667,456.7709815:0.01666666667):0.008333333333):0.009722222222):0.00496031746):0.01365079365):0.01222222222):0.01720760234,(((529.7821924:0.01666666667,539.7512809:0.01666666667):0.01944444444,(548.8387765:0.025,(399.7911013:0.01666666667,400.7944537:0.01666666667):0.008333333333):0.01111111111):0.03055555556,(((560.7819549:0.025,(399.8036806:0.01666666667,464.8302324:0.01666666667):0.008333333333):0.01527777778,(669.8524819:0.02777777778,(474.7755114:0.025,(402.814576:0.01666666667,474.7993177:0.01666666667):0.008333333333):0.002777777778):0.0125):0.0189484127,((459.8264582:0.025,(336.8179211:0.01666666667,342.8648744:0.01666666667):0.008333333333):0.01944444444,(444.858145:0.03333333333,(559.8884657:0.02777777778,(469.8567693:0.01666666667,(396.8040003:0.01666666667,422.8374137:0.01666666667):0):0.01111111111):0.005555555556):0.01111111111):0.01478174603):0.00744047619):0.01609649123):0.0188804976):0.01195890861):0.02296479011):0.002061459762):0.01615248316,(((((((299.8520895:0.01666666667,300.8837136:0.01666666667):0.02083333333,(643.0702161:0.02777777778,(380.8405434:0.01666666667,(338.8299828:0.01666666667,360.8507219:0.01666666667):0):0.01111111111):0.009722222222):0.02416666667,((701.9770447:0.01666666667,804.0087466:0.01666666667):0.02708333333,((461.8660417:0.01666666667,504.871859:0.01666666667):0.025,((498.9154314:0.01666666667,(312.8149877:0.01666666667,426.8102914:0.01666666667):0):0.01296296296,(397.867743:0.025,(366.8765523:0.01666666667,514.8925874:0.01666666667):0.008333333333):0.00462962963):0.01203703704):0.002083333333):0.01791666667):0.02645833333,(((598.7431823:0.01666666667,670.8483215:0.01666666667):0.02222222222,((573.7241363:0.01666666667,587.7510128:0.01666666667):0.01666666667,((372.887104:0.01666666667,426.8105185:0.01666666667):0.01666666667,(552.7588292:0.01666666667,588.758837:0.01666666667):0.01666666667):0):0.005555555556):0.03975694444,(((324.9149387:0.01666666667,490.9779378:0.01666666667):0.025,(458.8749352:0.025,(300.8534109:0.01666666667,353.9051025:0.01666666667):0.008333333333):0.01666666667):0.01976190476,(((261.7883664:0.01666666667,379.8149857:0.01666666667):0.008333333333,(396.8415344:0.01666666667,422.8207928:0.01666666667):0.008333333333):0.01944444444,(526.7462079:0.025,(448.7670359:0.01666666667,456.8085116:0.01666666667):0.008333333333):0.01944444444):0.01698412698):0.0172172619):0.009479166667):0.0299691358,(((((492.7548598:0.01666666667,500.7963234:0.01666666667):0.008333333333,(513.7915761:0.01666666667,526.8232045:0.01666666667):0.008333333333):0.03214285714,((429.9208699:0.025,(357.863361:0.01666666667,427.8010606:0.01666666667):0.008333333333):0.025,((348.8534227:0.01666666667,427.8024081:0.01666666667):0.01666666667,(386.7897741:0.01666666667,433.7905019:0.01666666667):0.01666666667):0.01666666667):0.007142857143):0.01427128427,(((546.7697867:0.01666666667,611.7963344:0.01666666667):0.02083333333,((428.8840272:0.01666666667,482.7748343:0.01666666667):0.008333333333,(434.7900914:0.01666666667,516.7955772:0.01666666667):0.008333333333):0.0125):0.01990740741,(((359.8304255:0.01666666667,454.794216:0.01666666667):0.01666666667,(565.7278644:0.01666666667,581.7322951:0.01666666667):0.01666666667):0.01666666667,(589.8803849:0.03333333333,((451.8010748:0.01666666667,473.8218134:0.01666666667):0.008333333333,(482.8432724:0.01666666667,556.8800501:0.01666666667):0.008333333333):0.008333333333):0.01666666667):0.007407407407):0.01400673401):0.01897047397,(((403.7932005:0.01666666667,476.8095844:0.01666666667):0.01666666667,(404.821476:0.01666666667,414.7905633:0.01666666667):0.01666666667):0.03888888889,((727.6127317:0.01666666667,751.6491154:0.01666666667):0.04166666667,(470.7900135:0.02777777778,(434.8134096:0.01666666667,(420.7977523:0.01666666667,430.81849:0.01666666667):0):0.01111111111):0.03055555556):0.01388888889):0.01816239316):0.02770952042):0.02244609088,((((((611.8433328:0.01666666667,(416.7901708:0.01666666667,459.7959794:0.01666666667):0):0.02222222222,(547.7409109:0.025,(462.7592706:0.01666666667,467.7745774:0.01666666667):0.008333333333):0.01388888889):0.01785714286,((715.7211012:0.025,(455.8246077:0.01666666667,540.877347:0.01666666667):0.008333333333):0.01944444444,((334.8631164:0.01666666667,404.8008262:0.01666666667):0.01666666667,(440.7773234:0.01666666667,454.7565802:0.01666666667):0.01666666667):0.01111111111):0.0123015873):0.0271001221,(((447.7943861:0.01666666667,447.8307567:0.01666666667):0.008333333333,(475.789306:0.01666666667,491.8569946:0.01666666667):0.008333333333):0.03333333333,(785.0210187:0.04,(404.8071865:0.02916666667,((343.8085687:0.01666666667,357.8605957:0.01666666667):0.008333333333,(372.835126:0.01666666667,374.8143908:0.01666666667):0.008333333333):0.004166666667):0.01083333333):0.01833333333):0.02551282051):0.03129495981,(((447.8252779:0.025,(391.8055629:0.01666666667,449.8222731:0.01666666667):0.008333333333):0.01944444444,(452.815408:0.025,(397.8459779:0.01666666667,405.8146704:0.01666666667):0.008333333333):0.01944444444):0.04401709402,(((260.872577:0.01666666667,309.865152:0.01666666667):0.01666666667,(451.7872461:0.01666666667,559.7484874:0.01666666667):0.01666666667):0.0162037037,(((345.8559463:0.01666666667,362.8950797:0.01666666667):0.008333333333,(370.8637812:0.01666666667,382.9001673:0.01666666667):0.008333333333):0.01666666667,((308.9123344:0.01666666667,319.8919412:0.01666666667):0.01111111111,(450.8426831:0.01666666667,(367.8766871:0.01666666667,370.876347:0.01666666667):0):0.01111111111):0.01388888889):0.00787037037):0.03892450142):0.02667957519):0.02087117713,((((((318.8316868:0.01666666667,374.8215143:0.01666666667):0.01666666667,(516.7973601:0.01666666667,536.7038091:0.01666666667):0.01666666667):0.02222222222,((517.777378:0.01666666667,519.7930213:0.01666666667):0.025,((449.7664:0.01666666667,450.7742217:0.01666666667):0.008333333333,(505.792622:0.01666666667,515.7617161:0.01666666667):0.008333333333):0.01666666667):0.01388888889):0.01694444444,((306.7064935:0.01666666667,452.779664:0.01666666667):0.04761904762,(((593.714755:0.01666666667,(562.7089436:0.01666666667,568.7195118:0.01666666667):0):0.02083333333,((419.8239445:0.01666666667,561.7460478:0.01666666667):0.008333333333,(555.7354828:0.01666666667,574.7300726:0.01666666667):0.008333333333):0.0125):0.01011904762,((473.7898002:0.01666666667,509.7663907:0.01666666667):0.02166666667,((435.6779603:0.01666666667,548.7256457:0.01666666667):0.01388888889,(616.7154848:0.025,(408.7824808:0.01666666667,554.7514718:0.01666666667):0.008333333333):0.005555555556):0.007777777778):0.009285714286):0.01666666667):0.008214285714):0.03930966469,((((621.7144199:0.01666666667,(576.6929493:0.01666666667,592.7242566:0.01666666667):0):0.02222222222,(652.6854936:0.025,(556.7242482:0.01666666667,571.7239205:0.01666666667):0.008333333333):0.01388888889):0.02555555556,((699.6654091:0.01666666667,796.6817936:0.01666666667):0.025,(782.654904:0.025,(602.7249085:0.01666666667,630.7310508:0.01666666667):0.008333333333):0.01666666667):0.02277777778):0.03565656566,(((368.2683211:0.01666666667,467.3155988:0.01666666667):0.01666666667,(389.3202836:0.01666666667,821.6442533:0.01666666667):0.01666666667):0.04015151515,(((501.7518204:0.01666666667,(489.7882:0.01666666667,500.767799:0.01666666667):0):0.009259259259,(585.7729598:0.025,(449.7721709:0.01666666667,527.7674742:0.01666666667):0.008333333333):0.0009259259259):0.02740740741,((454.7562872:0.01666666667,488.7439996:0.01666666667):0.01944444444,(694.9555265:0.025,(622.8535611:0.01666666667,760.958021:0.01666666667):0.008333333333):0.01111111111):0.01722222222):0.02015151515):0.02661616162):0.01170865459):0.01230228027,((((662.6606505:0.01666666667,676.6875326:0.01666666667):0.01666666667,(752.6923534:0.01666666667,788.6923596:0.01666666667):0.01666666667):0.04798850575,(((606.7546289:0.025,(524.7127503:0.01666666667,551.7236463:0.01666666667):0.008333333333):0.02083333333,(465.4563009:0.02777777778,(381.3276633:0.025,(203.3844305:0.01666666667,349.3534287:0.01666666667):0.008333333333):0.002777777778):0.01805555556):0.03403679654,(((629.7188599:0.01666666667,645.7501545:0.01666666667):0.01944444444,(541.7263133:0.025,(225.7513936:0.01666666667,371.8092957:0.01666666667):0.008333333333):0.01111111111):0.03133986928,((545.7398462:0.025,(479.7656596:0.01666666667,577.7660552:0.01666666667):0.008333333333):0.03849206349,(((429.8198902:0.01666666667,460.784132:0.01666666667):0.01944444444,(536.892055:0.025,(324.874342:0.01666666667,435.8079839:0.01666666667):0.008333333333):0.01111111111):0.01759259259,(((560.7572741:0.01666666667,(515.7470457:0.01666666667,518.7467077:0.01666666667):0):0.01388888889,(522.7416233:0.01666666667,584.741993:0.01666666667):0.01388888889):0.01111111111,((479.7926231:0.01666666667,499.7824547:0.01666666667):0.01666666667,(517.7752655:0.01666666667,758.0205816:0.01666666667):0.01666666667):0.008333333333):0.01203703704):0.009788359788):0.0039589169):0.01241914948):0.00145170921):0.03579702397,(((((429.8116179:0.025,(363.8245539:0.01666666667,397.8300241:0.01666666667):0.008333333333):0.04611111111,(((377.8137283:0.01666666667,481.8246858:0.01666666667):0.01944444444,(397.8664249:0.025,(336.8347769:0.01666666667,388.8297102:0.01666666667):0.008333333333):0.01111111111):0.01722222222,((307.8446163:0.01666666667,323.8871462:0.01666666667):0.025,(385.8399242:0.025,(302.850432:0.01666666667,358.840256:0.01666666667):0.008333333333):0.01666666667):0.01166666667):0.01777777778):0.01959401709,(((358.8442815:0.025,(294.8956335:0.01666666667,608.9382898:0.01666666667):0.008333333333):0.03333333333,((314.8120004:0.01666666667,357.8304:0.01666666667):0.01666666667,(350.9042472:0.01666666667,414.8756568:0.01666666667):0.01666666667):0.025):0.02658730159,((466.7899657:0.025,(357.8099581:0.01666666667,370.8052119:0.01666666667):0.008333333333):0.04074074074,((607.7243354:0.025,(395.8045107:0.01666666667,427.7943336:0.01666666667):0.008333333333):0.03166666667,((375.7980616:0.01666666667,377.7950683:0.01666666667):0.03525641026,((702.897513:0.02777777778,((428.8497682:0.01666666667,(424.8184694:0.01666666667,(353.8177396:0.01666666667,382.8442969:0.01666666667):0):0):0.00625,(374.8392101:0.01666666667,444.8083049:0.01666666667):0.00625):0.004861111111):0.01349206349,((427.8181233:0.01666666667,428.8214819:0.01666666667):0.01666666667,((400.7946599:0.01666666667,414.7977262:0.01666666667):0.008333333333,(444.8208731:0.01666666667,470.8365206:0.01666666667):0.008333333333):0.008333333333):0.007936507937):0.01065323565):0.004743589744):0.009074074074):0.01917989418):0.005784493284):0.01616219579,((((693.6533269:0.01666666667,708.7006073:0.01666666667):0.01944444444,(639.6900647:0.025,(568.6658372:0.01666666667,752.6666252:0.01666666667):0.008333333333):0.01111111111):0.03174603175,(((378.8163913:0.01666666667,389.7959951:0.01666666667):0.01666666667,(410.7884557:0.01666666667,454.8020969:0.01666666667):0.01666666667):0.02083333333,(((476.8167649:0.01666666667,483.7935856:0.01666666667):0.01666666667,(487.7965687:0.01666666667,489.7677718:0.01666666667):0.01666666667):0.008333333333,((436.8276044:0.01666666667,534.8044928:0.01666666667):0.02083333333,(506.7731945:0.02222222222,(523.7759386:0.01666666667,(492.7701288:0.01666666667,493.7653826:0.01666666667):0):0.005555555556):0.01527777778):0.004166666667):0.0125):0.01369047619):0.02509398496,(((488.7538599:0.01666666667,505.7565974:0.01666666667):0.01666666667,((440.8055045:0.01666666667,476.790243:0.01666666667):0.0125,(522.7745972:0.01666666667,537.8218875:0.01666666667):0.0125):0.004166666667):0.04545454545,(((737.0467264:0.025,(706.0824829:0.01666666667,730.0460994:0.01666666667):0.008333333333):0.025,((533.8633748:0.025,(369.8393554:0.01666666667,445.8109534:0.01666666667):0.008333333333):0.01388888889,(463.761306:0.02777777778,(441.8007776:0.01666666667,(422.7585757:0.01666666667,437.7694855:0.01666666667):0):0.01111111111):0.01111111111):0.01111111111):0.02333333333,((414.8203762:0.025,(366.8356432:0.01666666667,462.7873654:0.01666666667):0.008333333333):0.03796296296,((548.8895441:0.025,(546.8990417:0.01666666667,572.9259195:0.01666666667):0.008333333333):0.02222222222,((558.826261:0.025,(395.7829898:0.01666666667,459.7789824:0.01666666667):0.008333333333):0.01388888889,(494.792569:0.025,(452.8207997:0.01666666667,472.8106219:0.01666666667):0.008333333333):0.01388888889):0.008333333333):0.01574074074):0.01037037037):0.005454545455):0.01416324903):0.01391619617):0.008194003569,(((((607.7598138:0.01666666667,637.7162294:0.01666666667):0.01944444444,(578.754382:0.025,(526.7747507:0.01666666667,584.7438258:0.01666666667):0.008333333333):0.01111111111):0.02103174603,((668.6921858:0.025,(202.4202493:0.01666666667,654.7493007:0.01666666667):0.008333333333):0.01944444444,((547.7452028:0.01666666667,603.7617011:0.01666666667):0.01666666667,(625.7558277:0.01666666667,677.7272358:0.01666666667):0.01666666667):0.01111111111):0.0126984127):0.03305322129,(((446.8035423:0.025,(360.8233169:0.01666666667,382.8052545:0.01666666667):0.008333333333):0.02182539683,(679.7095847:0.03611111111,((344.7446722:0.01666666667,475.8029138:0.01666666667):0.01666666667,(454.8052648:0.02777777778,(464.8107406:0.01666666667,(378.8103537:0.01666666667,419.8130916:0.01666666667):0):0.01111111111):0.005555555556):0.002777777778):0.01071428571):0.01198412698,((575.7093187:0.025,(449.7760191:0.01666666667,464.7756805:0.01666666667):0.008333333333):0.025,((376.8072919:0.01666666667,393.8100401:0.01666666667):0.01666666667,(466.8025775:0.01666666667,472.8131395:0.01666666667):0.01666666667):0.01666666667):0.00880952381):0.03138655462):0.01807978364,((((454.745052:0.01666666667,507.7716368:0.01666666667):0.01666666667,(480.7607434:0.01666666667,537.7822141:0.01666666667):0.01666666667):0.025,((426.8487613:0.01666666667,637.8733462:0.01666666667):0.01944444444,(495.8372049:0.025,(420.7865575:0.01666666667,434.8385931:0.01666666667):0.008333333333):0.01111111111):0.02222222222):0.04074074074,((((580.7219839:0.025,(400.7919749:0.01666666667,525.8270734:0.01666666667):0.008333333333):0.01611111111,((456.8181945:0.01666666667,(352.8072444:0.01666666667,401.7998141:0.01666666667):0):0.01111111111,(409.8174588:0.01666666667,413.8123708:0.01666666667):0.01111111111):0.01333333333):0.02399305556,(((455.7981199:0.01666666667,468.7695517:0.01666666667):0.008333333333,(500.7593796:0.01666666667,534.7648673:0.01666666667):0.008333333333):0.02083333333,((425.8236208:0.01666666667,562.8712955:0.01666666667):0.01666666667,(432.7930434:0.01666666667,445.7644801:0.01666666667):0.01666666667):0.0125):0.01927083333):0.01670138889,((((453.8264011:0.01666666667,533.7832214:0.01666666667):0.01666666667,(563.7812173:0.01666666667,646.7472161:0.01666666667):0.01666666667):0.02450980392,(((519.7927186:0.01666666667,522.7858544:0.01666666667):0.0125,((490.7580629:0.01666666667,491.7614216:0.01666666667):0.008333333333,(535.7876369:0.01666666667,548.782891:0.01666666667):0.008333333333):0.004166666667):0.01098484848,((819.9659393:0.02777777778,(563.7461609:0.01666666667,(389.7297129:0.01666666667,427.7817507:0.01666666667):0):0.01111111111):0.01031746032,((463.7995129:0.02222222222,(527.7614161:0.01666666667,(447.8045994:0.01666666667,463.7817641:0.01666666667):0):0.005555555556):0.0125,(557.7356017:0.025,(494.7512038:0.01666666667,588.7777975:0.01666666667):0.008333333333):0.009722222222):0.003373015873):0.002056277056):0.0176916221):0.01296815022,(((401.8072162:0.01666666667,(384.7806681:0.01666666667,386.8201321:0.01666666667):0):0.01388888889,(398.8075516:0.01666666667,429.7813165:0.01666666667):0.01388888889):0.02777777778,((403.8042251:0.01666666667,521.8321806:0.01666666667):0.01666666667,(618.7501629:0.01666666667,619.7454041:0.01666666667):0.01666666667):0.025):0.01247795414):0.01099426808):0.01726851852):0.009201787995):0.006785465492):0.002057535488):0.006993081917):0.01190034581):0.004527935903):0.009428231195,((((((220.5506597:0.01666666667,236.5931989:0.01666666667):0.02083333333,(587.7613735:0.02777777778,(570.7460748:0.01666666667,(523.7453401:0.01666666667,529.7195206:0.01666666667):0):0.01111111111):0.009722222222):0.02361111111,((688.7198773:0.025,(537.7358495:0.01666666667,538.71986:0.01666666667):0.008333333333):0.01944444444,(792.6627821:0.025,(665.7467995:0.01666666667,777.6756885:0.01666666667):0.008333333333):0.01944444444):0.01666666667):0.04053030303,((((789.6669576:0.01666666667,855.6694666:0.01666666667):0.02777777778,((579.7021711:0.01666666667,641.7025379:0.01666666667):0.01666666667,((653.7025495:0.01666666667,678.6977958:0.01666666667):0.008333333333,(688.7185426:0.01666666667,700.6821506:0.01666666667):0.008333333333):0.008333333333):0.01111111111):0.02055555556,((618.7355478:0.02777777778,(601.696417:0.01666666667,(575.6807572:0.01666666667,600.7123993:0.01666666667):0):0.01111111111):0.01944444444,(744.7212566:0.03,(638.7644159:0.025,((550.7483955:0.01666666667,600.7487731:0.01666666667):0.008333333333,(593.7177983:0.01666666667,624.7123844:0.01666666667):0.008333333333):0):0.005):0.01722222222):0.01777777778):0.02141975309,(((705.6754517:0.01666666667,770.7069359:0.01666666667):0.025,(846.6450364:0.03333333333,(779.6470774:0.025,(766.6882152:0.01666666667,767.6834682:0.01666666667):0.008333333333):0.008333333333):0.008333333333):0.02777777778,(((373.8522833:0.01666666667,420.8530055:0.01666666667):0.01666666667,(442.837363:0.01666666667,451.80296:0.01666666667):0.01666666667):0.02,((453.7475021:0.01666666667,578.770031:0.01666666667):0.01944444444,(640.6993161:0.025,(527.7227496:0.01666666667,535.7853462:0.01666666667):0.008333333333):0.01111111111):0.01722222222):0.01611111111):0.01697530864):0.01522166105):0.01942221359,((((424.8410859:0.01666666667,456.795398:0.01666666667):0.01666666667,((380.8157553:0.01666666667,438.7848415:0.01666666667):0.01666666667,(396.7967386:0.01666666667,402.7848367:0.01666666667):0.01666666667):0):0.02777777778,((389.7965565:0.01666666667,395.8435044:0.01666666667):0.025,(692.9543737:0.03333333333,(511.8003054:0.025,(451.8155718:0.01666666667,458.7923974:0.01666666667):0.008333333333):0.008333333333):0.008333333333):0.01944444444):0.04274691358,(((766.0062943:0.03055555556,(675.7092941:0.03,(591.8654497:0.025,((446.7729343:0.01666666667,505.7922827:0.01666666667):0.008333333333,(541.8134094:0.01666666667,633.8396303:0.01666666667):0.008333333333):0):0.005):0.0005555555556):0.0203968254,((567.7398176:0.01666666667,631.7112381:0.01666666667):0.01944444444,(560.7942004:0.025,(460.7946432:0.01666666667,522.7421659:0.01666666667):0.008333333333):0.01111111111):0.01484126984):0.03515873016,(((654.7538816:0.01666666667,667.7378966:0.01666666667):0.01666666667,(665.7222397:0.01666666667,667.7192365:0.01666666667):0.01666666667):0.02575757576,(((548.7538442:0.01666666667,586.7906307:0.01666666667):0.01944444444,(672.7546223:0.025,(525.7378519:0.01666666667,626.7491483:0.01666666667):0.008333333333):0.01111111111):0.008888888889,(510.7589415:0.03666666667,((504.781758:0.01666666667,(482.7762865:0.01666666667,488.7504673:0.01666666667):0):0.01111111111,(495.7450337:0.01666666667,538.7508417:0.01666666667):0.01111111111):0.008888888889):0.008333333333):0.01409090909):0.02702020202):0.01774691358):0.01720560304):0.02272834419,(((((486.7726316:0.025,(238.7259334:0.01666666667,396.7838527:0.01666666667):0.008333333333):0.01944444444,(598.8778606:0.025,(438.7692636:0.01666666667,452.7723435:0.01666666667):0.008333333333):0.01944444444):0.02592592593,(((457.8109427:0.01666666667,554.7943029:0.01666666667):0.008333333333,(540.7422713:0.01666666667,540.7786567:0.01666666667):0.008333333333):0.025,((426.8108297:0.01666666667,454.8057418:0.01666666667):0.01388888889,(502.7965329:0.01666666667,(484.7621601:0.01666666667,485.7699916:0.01666666667):0):0.01388888889):0.01944444444):0.02037037037):0.02912037037,(((776.6854378:0.01666666667,838.6494455:0.01666666667):0.04166666667,((590.7193725:0.025,(219.6736614:0.01666666667,508.7469007:0.01666666667):0.008333333333):0.02152777778,(((532.7105027:0.01666666667,668.7476749:0.01666666667):0.008333333333,(658.6694333:0.01666666667,665.7003951:0.01666666667):0.008333333333):0.0125,(517.7537452:0.02777777778,(600.757852:0.01666666667,(496.7468873:0.01666666667,578.7523742:0.01666666667):0):0.01111111111):0.009722222222):0.009027777778):0.01180555556):0.0236013986,(((290.5018896:0.01666666667,452.55471:0.01666666667):0.01666666667,(560.7357674:0.01666666667,672.6646515:0.01666666667):0.01666666667):0.03928571429,((633.7695892:0.025,(457.810277:0.01666666667,537.7670964:0.01666666667):0.008333333333):0.025,((430.7854915:0.01666666667,576.754497:0.01666666667):0.01666666667,(569.7334279:0.01666666667,634.7599699:0.01666666667):0.01666666667):0.01666666667):0.02261904762):0.009315684316):0.01755600881):0.02570321061,((((496.7612113:0.01666666667,506.7819384:0.01666666667):0.025,(558.8496276:0.025,(328.8304781:0.01666666667,353.8621046:0.01666666667):0.008333333333):0.01666666667):0.02833333333,(((384.8412658:0.01666666667,540.8835312:0.01666666667):0.01666666667,(417.7787273:0.01666666667,482.8052826:0.01666666667):0.01666666667):0.01666666667,((420.8602552:0.01666666667,476.7742645:0.01666666667):0.01666666667,(557.7389156:0.01666666667,579.7208494:0.01666666667):0.01666666667):0.01666666667):0.02):0.04775147929,((((672.6682894:0.01666666667,686.6839385:0.01666666667):0.01944444444,(720.6621384:0.025,(573.7046947:0.01666666667,607.7254291:0.01666666667):0.008333333333):0.01111111111):0.03472222222,(((441.7729324:0.01666666667,441.7967426:0.01666666667):0.008333333333,(453.7967374:0.01666666667,466.7681842:0.01666666667):0.008333333333):0.025,((355.8440337:0.01666666667,368.8392886:0.01666666667):0.01666666667,(538.7562975:0.01666666667,545.7331214:0.01666666667):0.01666666667):0.01666666667):0.02083333333):0.03038297173,((((436.7465783:0.01666666667,462.773454:0.01666666667):0.01666666667,(467.794812:0.01666666667,480.7662602:0.01666666667):0.01666666667):0.03525641026,((555.7585379:0.025,(476.7874543:0.01666666667,489.7714689:0.01666666667):0.008333333333):0.03,(((497.7768612:0.01666666667,529.7666865:0.01666666667):0.01944444444,(488.765294:0.025,(468.7806373:0.01666666667,499.7448934:0.01666666667):0.008333333333):0.01111111111):0.006555555556,((550.7809678:0.01666666667,608.7976718:0.01666666667):0.01944444444,(624.7595486:0.025,(497.7894349:0.01666666667,542.78709:0.01666666667):0.008333333333):0.01111111111):0.006555555556):0.01233333333):0.01358974359):0.01750651309,((((316.8688891:0.01666666667,330.8719561:0.01666666667):0.01666666667,(361.9444898:0.01666666667,376.9138161:0.01666666667):0.01666666667):0.02,((673.7326446:0.01666666667,679.7068263:0.01666666667):0.025,(677.6734229:0.025,(580.7554398:0.01666666667,676.7071635:0.01666666667):0.008333333333):0.01666666667):0.01166666667):0.02287749288,(((469.7680258:0.01666666667,470.7758559:0.01666666667):0.01666666667,(533.7394484:0.01666666667,610.7660032:0.01666666667):0.01666666667):0.0375,((672.7581765:0.025,(485.7352759:0.01666666667,610.7578036:0.01666666667):0.008333333333):0.02777777778,((522.7863752:0.025,(488.7445013:0.01666666667,513.7397603:0.01666666667):0.008333333333):0.01388888889,(626.7398169:0.025,(546.7023627:0.01666666667,560.7292405:0.01666666667):0.008333333333):0.01388888889):0.01388888889):0.01805555556):0.005377492877):0.009885430474):0.01512004838):0.01653517423):0.007442472058):0.01859802057):0.00617648596):0.004812839257):0.001332549541,(((((((393.8587002:0.025,(310.9022123:0.01666666667,312.8940568:0.01666666667):0.008333333333):0.01944444444,((324.9178731:0.01666666667,501.9604715:0.01666666667):0.01666666667,(378.9046424:0.01666666667,452.9414264:0.01666666667):0.01666666667):0.01111111111):0.05198412698,((((218.8925504:0.01666666667,398.8225543:0.01666666667):0.01666666667,(358.8276412:0.01666666667,550.8910365:0.01666666667):0.01666666667):0.01666666667,((452.7732203:0.01666666667,534.8597047:0.01666666667):0.01666666667,((374.8225427:0.01666666667,460.822928:0.01666666667):0.008333333333,(428.7967074:0.01666666667,450.8021867:0.01666666667):0.008333333333):0.008333333333):0.01666666667):0.01595238095,((548.8720213:0.03888888889,(382.845408:0.01666666667,(352.8712277:0.01666666667,368.8297657:0.01666666667):0):0.02222222222):0.01611111111,(((411.8178127:0.01666666667,451.7763387:0.01666666667):0.01944444444,(509.813036:0.025,(407.7990922:0.01666666667,450.7810902:0.01666666667):0.008333333333):0.01111111111):0.007222222222,(477.843425:0.0375,((397.8147373:0.01666666667,399.8117376:0.01666666667):0.008333333333,(449.846028:0.01666666667,547.882815:0.01666666667):0.008333333333):0.0125):0.005833333333):0.01166666667):0.01095238095):0.03047619048):0.03064704994,(((561.1126765:0.025,(350.9143054:0.01666666667,436.9510779:0.01666666667):0.008333333333):0.0553030303,(((232.7070905:0.01666666667,392.8156937:0.01666666667):0.01666666667,(238.7738293:0.01666666667,498.915073:0.01666666667):0.01666666667):0.02738095238,((367.833334:0.01666666667,379.8333399:0.01666666667):0.03166666667,((336.8622588:0.01666666667,336.8986399:0.01666666667):0.01388888889,(468.8598798:0.01666666667,(416.8285832:0.01666666667,434.8391534:0.01666666667):0):0.01388888889):0.01777777778):0.01238095238):0.01958874459):0.03269089067,(((731.6948623:0.02777777778,(685.6658884:0.025,(619.6788201:0.01666666667,677.7206936:0.01666666667):0.008333333333):0.002777777778):0.0375,((594.7514803:0.025,(487.7837693:0.01666666667,548.7823849:0.01666666667):0.008333333333):0.008333333333,(706.7472505:0.025,(490.7405141:0.01666666667,527.7721298:0.01666666667):0.008333333333):0.008333333333):0.03194444444):0.03850600601,(((397.785344:0.02777777778,(414.8115832:0.01666666667,(318.8268318:0.01666666667,370.8217578:0.01666666667):0):0.01111111111):0.03611111111,((354.8592032:0.01666666667,(334.8541242:0.01666666667,348.833381:0.01666666667):0):0.02222222222,(423.8494824:0.025,(401.8275795:0.01666666667,421.8537852:0.01666666667):0.008333333333):0.01388888889):0.025):0.0250617284,((((462.7867719:0.01666666667,496.7744951:0.01666666667):0.01388888889,(506.8004019:0.025,(450.7265911:0.01666666667,507.7844216:0.01666666667):0.008333333333):0.005555555556):0.02111111111,((460.7966257:0.01666666667,487.7962974:0.01666666667):0.02083333333,((454.7925981:0.01666666667,470.8239012:0.01666666667):0.008333333333,(472.7667792:0.01666666667,608.7957082:0.01666666667):0.008333333333):0.0125):0.01416666667):0.03204545455,(((472.9058055:0.025,(282.8315678:0.01666666667,385.8407445:0.01666666667):0.008333333333):0.025,((219.7774301:0.01666666667,328.8301908:0.01666666667):0.01666666667,(385.8404289:0.01666666667,449.8023234:0.01666666667):0.01666666667):0.01666666667):0.02248677249,((521.7888301:0.025,(417.7990072:0.01666666667,449.7710831:0.01666666667):0.008333333333):0.02777777778,((408.8221613:0.025,(203.6292137:0.01666666667,403.8068474:0.01666666667):0.008333333333):0.01388888889,(421.7962927:0.025,(413.8275904:0.01666666667,416.8207303:0.01666666667):0.008333333333):0.01388888889):0.01388888889):0.01970899471):0.01122534873):0.005238496072):0.0148331665):0.009210137189):0.01408170039):0.01580055084,(((((534.7832213:0.025,(499.76991:0.01666666667,505.7957236:0.01666666667):0.008333333333):0.01944444444,(658.7216158:0.025,(521.7576348:0.01666666667,550.7603689:0.01666666667):0.008333333333):0.01944444444):0.03148148148,(((471.7601763:0.01666666667,513.7707503:0.01666666667):0.01666666667,(593.7275522:0.01666666667,821.9881269:0.01666666667):0.01666666667):0.025,((495.7446773:0.01666666667,500.7599928:0.01666666667):0.01944444444,(574.7393002:0.025,(464.7749776:0.01666666667,478.7780516:0.01666666667):0.008333333333):0.01111111111):0.02222222222):0.01759259259):0.03079124579,((((212.969468:0.01666666667,477.791631:0.01666666667):0.01666666667,(503.7709022:0.01666666667,504.7847721:0.01666666667):0.01666666667):0.01944444444,((577.7399244:0.025,(477.7473668:0.01666666667,557.7137005:0.01666666667):0.008333333333):0.01388888889,(607.7565397:0.025,(568.7633922:0.01666666667,574.7528264:0.01666666667):0.008333333333):0.01388888889):0.01388888889):0.02555555556,(((267.8801037:0.01666666667,378.8137457:0.01666666667):0.01666666667,(396.7879183:0.01666666667,437.79066:0.01666666667):0.01666666667):0.02083333333,((837.6603486:0.01666666667,879.6709188:0.01666666667):0.02777777778,((598.7546564:0.025,(473.7781029:0.01666666667,500.7777617:0.01666666667):0.008333333333):0.01018518519,(614.8934608:0.025,(543.7835717:0.01666666667,580.8151916:0.01666666667):0.008333333333):0.01018518519):0.009259259259):0.009722222222):0.02416666667):0.02838383838):0.03061477561,((((589.4416173:0.01666666667,888.6301468:0.01666666667):0.025,((540.7381689:0.01666666667,610.7072603:0.01666666667):0.01666666667,(615.7209243:0.01666666667,728.6974808:0.01666666667):0.01666666667):0.008333333333):0.04166666667,((624.0678179:0.01666666667,658.0555375:0.01666666667):0.03333333333,((520.7174031:0.01666666667,537.7439546:0.01666666667):0.01666666667,(609.7439533:0.01666666667,881.9943534:0.01666666667):0.01666666667):0.01666666667):0.03333333333):0.0339884696,(((488.8322446:0.01666666667,(430.8155318:0.01666666667,459.8056958:0.01666666667):0):0.03611111111,((360.8464421:0.01666666667,366.8358782:0.01666666667):0.01666666667,(457.7644305:0.01666666667,574.8070158:0.01666666667):0.01666666667):0.01944444444):0.05809178744,((((246.8674114:0.01666666667,261.8783075:0.01666666667):0.01944444444,(712.7172194:0.025,(369.8521276:0.01666666667,427.9416169:0.01666666667):0.008333333333):0.01111111111):0.01944444444,((358.8958746:0.025,(272.9367493:0.01666666667,324.9081579:0.01666666667):0.008333333333):0.01944444444,(792.9151548:0.025,(544.9664533:0.01666666667,705.8831355:0.01666666667):0.008333333333):0.01944444444):0.01111111111):0.03388167388,((((525.7507976:0.01666666667,528.7504697:0.01666666667):0.01666666667,(591.7283408:0.01666666667,655.7266359:0.01666666667):0.01666666667):0.02976190476,((577.7572022:0.01666666667,588.7367947:0.01666666667):0.02833333333,(565.7749473:0.02916666667,(534.7565626:0.02222222222,(529.753828:0.01666666667,(519.7330931:0.01666666667,523.7643863:0.01666666667):0):0.005555555556):0.006944444444):0.01583333333):0.0180952381):0.01708152958,((((521.7722315:0.01666666667,557.7488238:0.01666666667):0.01666666667,(583.7184875:0.01666666667,601.7290564:0.01666666667):0.01666666667):0.01428571429,((670.0664665:0.01666666667,(397.8160751:0.01666666667,397.8524485:0.01666666667):0):0.02777777778,((378.8184833:0.01666666667,474.7797378:0.01666666667):0.01666666667,(378.8518066:0.01666666667,457.8008055:0.01666666667):0.01666666667):0.01111111111):0.003174603175):0.02231102231,(((638.720219:0.01666666667,734.7049679:0.01666666667):0.01111111111,(619.7143949:0.025,(558.7218242:0.01666666667,620.709652:0.01666666667):0.008333333333):0.002777777778):0.02722222222,(((477.7741723:0.01666666667,619.7408927:0.01666666667):0.01666666667,(574.7306534:0.01666666667,576.7701194:0.01666666667):0.01666666667):0.008333333333,((581.698579:0.01666666667,637.715071:0.01666666667):0.01666666667,(633.6837649:0.01666666667,700.7008061:0.01666666667):0.01666666667):0.008333333333):0.01333333333):0.01493006993):0.01024669775):0.00926046176):0.02143233578):0.006452237718):0.0200101444):0.005544224876):0.01005687628,((((((202.9415372:0.01666666667,348.97832:0.01666666667):0.01944444444,(577.7641001:0.01666666667,(497.7378852:0.01666666667,505.7793523:0.01666666667):0):0.01944444444):0.01994949495,((534.8584158:0.025,(472.8580306:0.01666666667,526.7814319:0.01666666667):0.008333333333):0.02361111111,((492.8005155:0.025,(420.7919702:0.01666666667,465.7770439:0.01666666667):0.008333333333):0.01944444444,((288.8712104:0.01666666667,446.7882332:0.01666666667):0.01944444444,(475.8213165:0.025,(379.8154349:0.01666666667,443.7950944:0.01666666667):0.008333333333):0.01111111111):0.008333333333):0.004166666667):0.007449494949):0.02484217172,(((706.0489831:0.01666666667,730.0602127:0.01666666667):0.03333333333,((643.089091:0.01666666667,785.0111938:0.01666666667):0.025,((325.8678897:0.01666666667,347.8498351:0.01666666667):0.01666666667,(348.8477806:0.01666666667,410.8845449:0.01666666667):0.01666666667):0.008333333333):0.008333333333):0.028125,((496.8333558:0.02777777778,(406.8016469:0.025,(402.851362:0.01666666667,556.8544793:0.01666666667):0.008333333333):0.002777777778):0.03055555556,((547.7696708:0.025,((514.7243993:0.01666666667,516.7638521:0.01666666667):0.008333333333,(516.7876571:0.01666666667,527.7798382:0.01666666667):0.008333333333):0):0.0169047619,((488.7866988:0.02222222222,(468.7968689:0.01666666667,(450.804063:0.01666666667,466.781221:0.01666666667):0):0.005555555556):0.009722222222,(464.8230964:0.025,(322.8176135:0.01666666667,610.8598719:0.01666666667):0.008333333333):0.006944444444):0.00996031746):0.01642857143):0.01979166667):0.002777777778):0.04355324074,((((330.8543151:0.01666666667,406.8703537:0.01666666667):0.025,((498.9051222:0.01666666667,(347.8781786:0.01666666667,401.8523596:0.01666666667):0):0.01388888889,(424.9047356:0.01666666667,706.0463155:0.01666666667):0.01388888889):0.01111111111):0.05257296467,(((214.9294541:0.01666666667,332.9574084:0.01666666667):0.01666666667,(330.989367:0.01666666667,628.0789259:0.01666666667):0.01666666667):0.05432098765,((((416.8297894:0.01666666667,444.8359404:0.01666666667):0.01666666667,(428.8172102:0.01666666667,444.7757371:0.01666666667):0.01666666667):0.01325757576,(((434.7675644:0.01666666667,(432.799529:0.01666666667,433.7835527:0.01666666667):0):0.009259259259,(457.7835459:0.025,(406.80903:0.01666666667,431.8042822:0.01666666667):0.008333333333):0.0009259259259):0.0112962963,(652.8115598:0.02916666667,(570.7328572:0.02777777778,(460.7832196:0.01666666667,(446.8039619:0.01666666667,459.7992116:0.01666666667):0):0.01111111111):0.001388888889):0.008055555556):0.009368686869):0.02294612795,((415.8298156:0.025,(376.806346:0.01666666667,379.8298175:0.01666666667):0.008333333333):0.0262345679,((365.8887594:0.01666666667,(308.8672935:0.01666666667,337.8574503:0.01666666667):0):0.02777777778,((437.7989128:0.01666666667,477.7574507:0.01666666667):0.01666666667,((288.8584265:0.01666666667,448.7910936:0.01666666667):0.008333333333,(435.8070781:0.01666666667,437.7751143:0.01666666667):0.008333333333):0.008333333333):0.01111111111):0.006790123457):0.01830246914):0.01811728395):0.006585310349):0.010468831,((((554.7528442:0.025,(395.8041942:0.01666666667,431.7889317:0.01666666667):0.008333333333):0.01388888889,(492.796822:0.025,(441.8332415:0.01666666667,505.8046544:0.01666666667):0.008333333333):0.01388888889):0.0212962963,((809.0218147:0.02777777778,(666.7438768:0.025,(509.7631916:0.01666666667,544.7764919:0.01666666667):0.008333333333):0.002777777778):0.01805555556,((501.8335481:0.01666666667,(408.8120938:0.01666666667,462.7862731:0.01666666667):0):0.01388888889,(415.8665717:0.01666666667,559.8390437:0.01666666667):0.01388888889):0.01527777778):0.01435185185):0.03449317739,(((315.8171338:0.01666666667,354.9007971:0.01666666667):0.01944444444,(690.0529415:0.025,(336.8902369:0.01666666667,466.8076972:0.01666666667):0.008333333333):0.01111111111):0.04531746032,((((451.796796:0.01666666667,496.7944412:0.01666666667):0.01666666667,(494.7424211:0.01666666667,510.8101081:0.01666666667):0.01666666667):0.01666666667,((596.7600071:0.01666666667,598.7280398:0.01666666667):0.01944444444,(589.8737106:0.025,(439.7732616:0.01666666667,473.7787422:0.01666666667):0.008333333333):0.01111111111):0.01388888889):0.0137037037,((361.7957087:0.01666666667,397.8168329:0.01666666667):0.03611111111,(801.7014587:0.025,(681.6955731:0.01666666667,699.6697561:0.01666666667):0.008333333333):0.02777777778):0.01092592593):0.01772486772):0.01324979114):0.01003009976):0.01974755619):0.01998051817,(((((((354.8692834:0.01666666667,372.8620895:0.01666666667):0.01944444444,(538.7689312:0.025,(334.7988227:0.01666666667,360.825699:0.01666666667):0.008333333333):0.01111111111):0.04055555556,((419.7987015:0.01666666667,447.8299919:0.01666666667):0.05555555556,((808.1777907:0.025,(448.8463891:0.01666666667,467.8647852:0.01666666667):0.008333333333):0.03611111111,((509.0368648:0.025,(378.8409256:0.01666666667,457.8831202:0.01666666667):0.008333333333):0.02222222222,((438.8045183:0.01666666667,448.7888751:0.01666666667):0.01666666667,((374.7983736:0.01666666667,402.8045202:0.01666666667):0.01666666667,(407.8310692:0.01666666667,551.8885917:0.01666666667):0.01666666667):0):0.01388888889):0.01388888889):0.01111111111):0.004444444444):0.03409581646,(((382.8189942:0.01666666667,446.7808916:0.01666666667):0.01666666667,(445.7968725:0.01666666667,732.0265281:0.01666666667):0.01666666667):0.06287878788,(((397.9110006:0.025,(297.8763173:0.01666666667,399.9080035:0.01666666667):0.008333333333):0.02083333333,((458.8168103:0.01666666667,470.7804186:0.01666666667):0.008333333333,(512.7909951:0.01666666667,556.8536002:0.01666666667):0.008333333333):0.02083333333):0.0328968254,((436.8306818:0.02777777778,(425.7960501:0.025,(390.795346:0.01666666667,423.7990452:0.01666666667):0.008333333333):0.002777777778):0.03093434343,((461.7966964:0.01666666667,468.8276696:0.01666666667):0.03240740741,((369.8248347:0.01666666667,409.8925177:0.01666666667):0.02261904762,((409.8004475:0.01666666667,426.8269961:0.01666666667):0.01,((435.8273258:0.01666666667,(362.8109457:0.01666666667,391.8136906:0.01666666667):0):0.005555555556,(408.8164203:0.01666666667,433.8116766:0.01666666667):0.005555555556):0.004444444444):0.01261904762):0.009788359788):0.009638047138):0.02001803752):0.01748196248):0.01455036192):0.01431915765,(((((438.7991518:0.01666666667,(380.830065:0.01666666667,392.8300561:0.01666666667):0):0.02222222222,(522.7456957:0.025,((385.7878514:0.01666666667,409.8089847:0.01666666667):0.008333333333,(433.7912199:0.01666666667,441.7810519:0.01666666667):0.008333333333):0):0.01388888889):0.01319444444,((619.8465609:0.01666666667,(419.799214:0.01666666667,431.7992163:0.01666666667):0):0.02777777778,(770.0390486:0.03333333333,((205.6973309:0.01666666667,519.7399859:0.01666666667):0.008333333333,(455.7780774:0.01666666667,534.7270771:0.01666666667):0.008333333333):0.008333333333):0.01111111111):0.007638888889):0.02660590278,(((474.7789391:0.03333333333,((397.8316092:0.01666666667,461.8030301:0.01666666667):0.008333333333,(419.7924685:0.01666666667,475.7822957:0.01666666667):0.008333333333):0.008333333333):0.01722222222,((586.7730816:0.025,(499.7679308:0.01666666667,570.768656:0.01666666667):0.008333333333):0.01388888889,(668.7214249:0.025,(558.733606:0.01666666667,572.7366791:0.01666666667):0.008333333333):0.01388888889):0.01166666667):0.02135586636,(((507.7650699:0.01666666667,585.7756974:0.01666666667):0.01944444444,(494.8029088:0.025,(468.7508652:0.01666666667,485.7774134:0.01666666667):0.008333333333):0.01111111111):0.02180555556,(((473.7648389:0.01666666667,491.7754003:0.01666666667):0.008333333333,(528.7832384:0.01666666667,544.7781462:0.01666666667):0.008333333333):0.01666666667,((536.751926:0.01666666667,554.7863021:0.01666666667):0.01666666667,(561.7359435:0.01666666667,564.7832274:0.01666666667):0.01666666667):0.008333333333):0.01625):0.01399475524):0.0067778142):0.03594912867,((((579.7188307:0.01666666667,597.7532134:0.01666666667):0.025,((468.7817386:0.01666666667,499.7763173:0.01666666667):0.01666666667,(499.7888843:0.01666666667,515.8076084:0.01666666667):0.01666666667):0.008333333333):0.02380952381,((533.7582956:0.025,(314.8248957:0.01666666667,357.8307053:0.01666666667):0.008333333333):0.025,((390.7963157:0.01666666667,435.7813971:0.01666666667):0.01666666667,(409.8099979:0.01666666667,416.7868222:0.01666666667):0.01666666667):0.01666666667):0.01547619048):0.03103021978,(((582.8678672:0.025,(358.8569011:0.01666666667,478.8780346:0.01666666667):0.008333333333):0.03774509804,(((533.8627235:0.025,(384.8064962:0.01666666667,419.8198046:0.01666666667):0.008333333333):0.01944444444,((382.8081312:0.01666666667,384.8038235:0.01666666667):0.01666666667,(448.7987694:0.01666666667,470.7807097:0.01666666667):0.01666666667):0.01111111111):0.009126984127,((495.7942986:0.03333333333,((404.8089229:0.01666666667,420.934123:0.01666666667):0.008333333333,(452.8122971:0.01666666667,454.8092966:0.01666666667):0.008333333333):0.008333333333):0.01333333333,((555.8569843:0.01666666667,868.6638977:0.01666666667):0.01944444444,(527.7892702:0.025,(343.8248908:0.01666666667,471.8358545:0.01666666667):0.008333333333):0.01111111111):0.01055555556):0.006904761905):0.009173669468):0.01917156863,((((493.8024292:0.01666666667,(437.7762074:0.01666666667,448.7921961:0.01666666667):0):0.01111111111,(501.7558672:0.01666666667,516.7251926:0.01666666667):0.01111111111):0.01555555556,((517.7694153:0.01666666667,539.7748928:0.01666666667):0.01944444444,(637.8658143:0.025,(425.8126054:0.01666666667,457.8024301:0.01666666667):0.008333333333):0.01111111111):0.007222222222):0.02,((217.9478632:0.01666666667,712.9436218:0.01666666667):0.03541666667,((550.8367853:0.025,(385.7965758:0.01666666667,409.8176976:0.01666666667):0.008333333333):0.01277777778,((435.8697375:0.01666666667,504.8911946:0.01666666667):0.01388888889,(503.8959376:0.025,(358.8540992:0.01666666667,389.827861:0.01666666667):0.008333333333):0.005555555556):0.007222222222):0.01430555556):0.01125):0.01858333333):0.01458974359):0.01813195452):0.010443276):0.0102720648,(((((424.8107068:0.01666666667,520.7624356:0.01666666667):0.01666666667,(544.7801928:0.01666666667,592.7835743:0.01666666667):0.01666666667):0.01904761905,((408.8005396:0.01666666667,(364.8107112:0.01666666667,368.8420138:0.01666666667):0):0.02777777778,((217.7059161:0.01666666667,477.8332324:0.01666666667):0.01666666667,(480.7852834:0.01666666667,510.7594726:0.01666666667):0.01666666667):0.01111111111):0.007936507937):0.05064935065,(((((428.8248723:0.01666666667,507.773867:0.01666666667):0.01666666667,(519.7374739:0.01666666667,603.7222091:0.01666666667):0.01666666667):0.01666666667,((642.7430208:0.01666666667,668.72228:0.01666666667):0.01944444444,(560.7528101:0.025,(492.7629679:0.01666666667,556.758977:0.01666666667):0.008333333333):0.01111111111):0.01388888889):0.01759259259,((548.7619559:0.01666666667,550.7331498:0.01666666667):0.04166666667,((504.7429626:0.01666666667,580.7742719:0.01666666667):0.01666666667,(617.7195233:0.01666666667,649.6915971:0.01666666667):0.01666666667):0.025):0.009259259259):0.01650097466,(((481.8213274:0.025,(316.849836:0.01666666667,429.8263929:0.01666666667):0.008333333333):0.025,((370.81121:0.01666666667,405.8039117:0.01666666667):0.01666666667,(460.8223109:0.01666666667,512.7937384:0.01666666667):0.01666666667):0.01666666667):0.01964285714,(((560.7773826:0.01666666667,577.756312:0.01666666667):0.025,(629.7277398:0.025,(468.811059:0.01666666667,492.8222844:0.01666666667):0.008333333333):0.01666666667):0.015,((646.73081:0.025,(378.815762:0.01666666667,388.8212361:0.01666666667):0.008333333333):0.01944444444,((396.8263142:0.01666666667,428.7806338:0.01666666667):0.01666666667,(460.7977414:0.01666666667,496.7742354:0.01666666667):0.01666666667):0.01111111111):0.01222222222):0.01297619048):0.01445071011):0.01893673578):0.02215047298,(((241.0000858:0.01666666667,299.0055559:0.01666666667):0.01666666667,(437.2579253:0.01666666667,571.2559616:0.01666666667):0.01666666667):0.08875,((((((370.8297828:0.01666666667,402.7840928:0.01666666667):0.008333333333,(419.8106427:0.01666666667,430.7902386:0.01666666667):0.008333333333):0.01666666667,((443.7854889:0.01666666667,535.7964305:0.01666666667):0.008333333333,(476.7593256:0.01666666667,490.7623904:0.01666666667):0.008333333333):0.01666666667):0.006458333333,((461.821196:0.01666666667,612.895768:0.01666666667):0.02916666667,((456.8211445:0.01666666667,573.863729:0.01666666667):0.01666666667,((397.7925705:0.01666666667,456.8058761:0.01666666667):0.01666666667,((431.7742406:0.01666666667,472.7769762:0.01666666667):0.0125,(483.8167761:0.01666666667,567.8015125:0.01666666667):0.0125):0.004166666667):0):0.0125):0.002291666667):0.03610532407,(((736.7123684:0.02916666667,(522.8290178:0.02222222222,(526.8239265:0.01666666667,(454.8027888:0.01666666667,478.8027979:0.01666666667):0):0.005555555556):0.006944444444):0.02416666667,((246.6564404:0.01666666667,464.8235125:0.01666666667):0.01666666667,(348.8538033:0.01666666667,357.819415:0.01666666667):0.01666666667):0.02):0.02202898551,((((211.6591317:0.01666666667,412.7592317:0.01666666667):0.01944444444,(500.7865111:0.025,(248.6642731:0.01666666667,506.775946:0.01666666667):0.008333333333):0.01111111111):0.02277777778,((624.7171292:0.02777777778,(474.76882:0.01666666667,(463.7766435:0.01666666667,464.7844747:0.01666666667):0):0.01111111111):0.01805555556,((511.7636079:0.01666666667,671.8371602:0.01666666667):0.01944444444,(588.7371785:0.025,(466.7697888:0.01666666667,486.7748681:0.01666666667):0.008333333333):0.01111111111):0.009722222222):0.01305555556):0.01386243386,((552.7755251:0.02777777778,(562.8537725:0.01666666667,(458.8163294:0.01666666667,475.8217509:0.01666666667):0):0.01111111111):0.03555555556,((494.7516649:0.01666666667,556.7439605:0.01666666667):0.025,(581.7279901:0.025,(528.7490439:0.01666666667,617.7491103:0.01666666667):0.008333333333):0.01666666667):0.02166666667):0.009417989418):0.002610996089):0.008868005233):0.02909189815,(((623.8403841:0.025,(487.8018647:0.01666666667,496.7674602:0.01666666667):0.008333333333):0.02222222222,((634.733243:0.01666666667,665.6974829:0.01666666667):0.025,((584.7566461:0.01666666667,648.7185424:0.01666666667):0.01666666667,(615.7022758:0.01666666667,662.7216259:0.01666666667):0.01666666667):0.008333333333):0.005555555556):0.04034391534,(((254.9106142:0.01666666667,272.9211696:0.01666666667):0.035,((526.7451051:0.01666666667,539.7767402:0.01666666667):0.02708333333,((519.7328036:0.025,(518.7222404:0.01666666667,571.7488167:0.01666666667):0.008333333333):0.009444444444,((571.7124288:0.01666666667,621.7280727:0.01666666667):0.01388888889,(619.7488151:0.025,(549.7559256:0.01666666667,579.7539064:0.01666666667):0.008333333333):0.005555555556):0.003888888889):0.009305555556):0.007916666667):0.009290123457,((867.9992172:0.025,(426.8509844:0.01666666667,749.9726125:0.01666666667):0.008333333333):0.0287037037,((605.7331424:0.025,(543.7327734:0.01666666667,559.8004571:0.01666666667):0.008333333333):0.01388888889,(682.7385887:0.025,(578.7487651:0.01666666667,658.7150992:0.01666666667):0.008333333333):0.01388888889):0.01481481481):0.00725308642):0.02660934744):0.02575608466):0.008761111111):0.003097442681):0.01017292956):0.006496192935,((((773.6500016:0.025,(649.6847279:0.01666666667,702.7113049:0.01666666667):0.008333333333):0.05763888889,((((545.7930337:0.01666666667,546.7406589:0.01666666667):0.01666666667,(548.736363:0.01666666667,560.7363555:0.01666666667):0.01666666667):0.025,((582.694214:0.01666666667,586.7255103:0.01666666667):0.01666666667,(593.7465854:0.01666666667,689.707838:0.01666666667):0.01666666667):0.025):0.01354166667,(((495.790425:0.01666666667,(451.8005922:0.01666666667,467.7955104:0.01666666667):0):0.02222222222,(494.8094567:0.025,(279.6083468:0.01666666667,479.7859855:0.01666666667):0.008333333333):0.01388888889):0.02388888889,(((495.7388095:0.01666666667,559.7370872:0.01666666667):0.008333333333,(579.7235593:0.01666666667,582.7708355:0.01666666667):0.008333333333):0.02361111111,((604.7473035:0.01666666667,(507.6945464:0.01666666667,578.768038:0.01666666667):0):0.01666666667,(650.6952839:0.025,(605.731334:0.01666666667,721.8051599:0.01666666667):0.008333333333):0.008333333333):0.01527777778):0.01416666667):0.009097222222):0.01076388889):0.02938980647,((((577.7694481:0.01666666667,580.7214997:0.01666666667):0.025,(579.7626693:0.025,(524.7680843:0.01666666667,527.7201386:0.01666666667):0.008333333333):0.01666666667):0.02,((718.8137304:0.025,(594.7814566:0.01666666667,648.724255:0.01666666667):0.008333333333):0.01944444444,((408.7807012:0.01666666667,430.8014462:0.01666666667):0.01388888889,(420.817106:0.025,(308.8609457:0.01666666667,416.8221841:0.01666666667):0.008333333333):0.005555555556):0.01388888889):0.01722222222):0.03112179487,(((794.9511954:0.025,(378.8193287:0.01666666667,426.804073:0.01666666667):0.008333333333):0.02222222222,((492.843618:0.01666666667,510.8097275:0.01666666667):0.025,(421.8541067:0.02777777778,(422.8381233:0.01666666667,(355.8210822:0.01666666667,380.8163332:0.01666666667):0):0.01111111111):0.01388888889):0.005555555556):0.03018518519,(((210.8006069:0.01666666667,296.8373956:0.01666666667):0.01666666667,(404.8221409:0.01666666667,405.8299703:0.01666666667):0.01666666667):0.03787878788,(((487.8000119:0.01666666667,517.7741915:0.01666666667):0.01666666667,(518.721826:0.01666666667,589.7225485:0.01666666667):0.01666666667):0.02380952381,((531.7629693:0.025,(404.8552484:0.01666666667,436.8095537:0.01666666667):0.008333333333):0.01944444444,((278.8714098:0.01666666667,484.8095496:0.01666666667):0.01666666667,(421.7952966:0.01666666667,483.7956698:0.01666666667):0.01666666667):0.01111111111):0.0126984127):0.01406926407):0.006195286195):0.01538105413):0.01924023382):0.02344758476,(((521.7583533:0.02777777778,(529.7634292:0.01666666667,(417.8345381:0.01666666667,528.7681844:0.01666666667):0):0.01111111111):0.06203703704,(((507.7583973:0.01666666667,542.7716934:0.01666666667):0.01666666667,((339.8124197:0.01666666667,481.779142:0.01666666667):0.01666666667,(437.8070706:0.01666666667,453.7842246:0.01666666667):0.01666666667):0):0.04166666667,((447.8295436:0.01666666667,547.8819711:0.01666666667):0.05,((549.9604527:0.025,(333.90697:0.01666666667,480.9026135:0.01666666667):0.008333333333):0.02182539683,((562.8717368:0.025,(320.841654:0.01666666667,369.8342185:0.01666666667):0.008333333333):0.01527777778,(558.8897182:0.02777777778,(444.8424484:0.025,(238.812361:0.01666666667,395.8498775:0.01666666667):0.008333333333):0.002777777778):0.0125):0.006547619048):0.01984126984):0.008333333333):0.01481481481):0.02424380416,((((370.8117738:0.01666666667,432.8121557:0.01666666667):0.01666666667,(409.789657:0.01666666667,451.8002186:0.01666666667):0.01666666667):0.03611111111,(((206.4940365:0.01666666667,759.6888432:0.01666666667):0.01666666667,(647.6727771:0.01666666667,699.6677114:0.01666666667):0.01666666667):0.02333333333,((317.8570906:0.01666666667,359.8312702:0.01666666667):0.025,(760.6544872:0.025,(412.803683:0.01666666667,416.8349911:0.01666666667):0.008333333333):0.01666666667):0.015):0.01277777778):0.02922008547,((((448.8039483:0.025,(417.8665762:0.01666666667,448.8403377:0.01666666667):0.008333333333):0.02222222222,((470.8222701:0.01666666667,(367.8130781:0.01666666667,414.8324411:0.01666666667):0):0.02222222222,(407.823419:0.025,(367.8033562:0.01666666667,435.8295637:0.01666666667):0.008333333333):0.01388888889):0.008333333333):0.02685185185,((436.7917472:0.025,(296.8502045:0.01666666667,376.8070201:0.01666666667):0.008333333333):0.025,((346.8406937:0.01666666667,396.8410774:0.01666666667):0.01666666667,(380.8978146:0.01666666667,416.8825646:0.01666666667):0.01666666667):0.01666666667):0.02407407407):0.02071759259,((592.9287837:0.02916666667,(519.891267:0.02777777778,(468.8287289:0.025,(420.8439925:0.01666666667,422.8151892:0.01666666667):0.008333333333):0.002777777778):0.001388888889):0.05651234568,(((516.7309123:0.025,(424.7724793:0.01666666667,570.7414855:0.01666666667):0.008333333333):0.01944444444,((515.7465998:0.01666666667,524.7833109:0.01666666667):0.02166666667,((475.788061:0.01666666667,(425.7876766:0.01666666667,430.8029839:0.01666666667):0):0.008333333333,(434.761506:0.01666666667,443.7982258:0.01666666667):0.008333333333):0.01333333333):0.006111111111):0.02045751634,(((578.6773789:0.01666666667,604.7107926:0.01666666667):0.01666666667,(630.7628199:0.01666666667,788.6798416:0.01666666667):0.01666666667):0.02692307692,(((354.8709165:0.01666666667,418.8505837:0.01666666667):0.01666666667,(392.8236992:0.01666666667,548.8659606:0.01666666667):0.01666666667):0.02407407407,((786.205008:0.025,(330.8345681:0.01666666667,385.8920178:0.01666666667):0.008333333333):0.02777777778,((466.8142093:0.01666666667,(420.8087345:0.01666666667,423.8322072:0.01666666667):0):0.02222222222,(546.9390463:0.025,(386.7879914:0.01666666667,419.7917071:0.01666666667):0.008333333333):0.01388888889):0.01388888889):0.00462962963):0.002849002849):0.004645550528):0.02077705156):0.009112654321):0.003872863248):0.01539408906):0.02141766114):0.006373618391):0.002586638181):0.008496511797):0.002791955517,((((((522.7550128:0.01666666667,556.7427426:0.01666666667):0.01666666667,(568.665098:0.01666666667,652.7039829:0.01666666667):0.01666666667):0.08560606061,(((629.7321414:0.03333333333,(560.7951312:0.025,(451.7889086:0.01666666667,496.7991371:0.01666666667):0.008333333333):0.008333333333):0.02820512821,(((468.801543:0.01666666667,477.7671447:0.01666666667):0.01388888889,(694.9584249:0.01666666667,(482.8171896:0.01666666667,556.8539638:0.01666666667):0):0.01388888889):0.02611111111,(((285.5607233:0.01666666667,318.5644383:0.01666666667):0.01666666667,(555.7287527:0.01666666667,558.7522372:0.01666666667):0.01666666667):0.01666666667,((420.7743764:0.01666666667,436.805686:0.01666666667):0.01666666667,(448.8294816:0.01666666667,479.7937279:0.01666666667):0.01666666667):0.01666666667):0.006666666667):0.004871794872):0.03147624434,((((467.7937395:0.01666666667,498.7674975:0.01666666667):0.008333333333,(505.7984582:0.01666666667,517.762081:0.01666666667):0.008333333333):0.02083333333,((457.7856857:0.01666666667,502.7833363:0.01666666667):0.01666666667,(507.7654288:0.01666666667,520.7494424:0.01666666667):0.01666666667):0.0125):0.02291666667,((512.7914013:0.025,(405.8042878:0.01666666667,429.8254116:0.01666666667):0.008333333333):0.025,((380.8409653:0.01666666667,463.8069683:0.01666666667):0.01944444444,(596.7764555:0.025,(445.7730196:0.01666666667,499.7835768:0.01666666667):0.008333333333):0.01111111111):0.01388888889):0.01875):0.02426470588):0.02592468806):0.0226165688,((((678.755761:0.025,(544.6978547:0.01666666667,561.724397:0.01666666667):0.008333333333):0.025,(693.6523332:0.025,(663.6959059:0.01666666667,678.7193763:0.01666666667):0.008333333333):0.025):0.02833333333,(((805.6652931:0.01666666667,869.6367099:0.01666666667):0.025,(785.7089957:0.03333333333,(709.6693076:0.025,(645.6615146:0.01666666667,645.6978914:0.01666666667):0.008333333333):0.008333333333):0.008333333333):0.01975308642,(((548.7348885:0.01666666667,550.7318964:0.01666666667):0.01666666667,(631.7298623:0.01666666667,648.7088021:0.01666666667):0.01666666667):0.02166666667,((608.7291395:0.01666666667,658.7295188:0.01666666667):0.025,(666.74585:0.025,(554.6933859:0.01666666667,590.714511:0.01666666667):0.008333333333):0.01666666667):0.01333333333):0.006419753086):0.01691358025):0.04547619048,((((300.5640941:0.01666666667,660.6809786:0.01666666667):0.01944444444,(771.6553387:0.025,(565.7171856:0.01666666667,566.7250088:0.01666666667):0.008333333333):0.01111111111):0.02055555556,((533.7386151:0.01666666667,593.723341:0.01666666667):0.025,(544.7307696:0.025,(240.688756:0.01666666667,578.7515077:0.01666666667):0.008333333333):0.01666666667):0.015):0.0469047619,((((580.7173091:0.01666666667,628.7173133:0.01666666667):0.01944444444,(876.6577834:0.025,(592.7325648:0.01666666667,616.7689492:0.01666666667):0.008333333333):0.01111111111):0.01055555556,((701.6973042:0.01666666667,734.7010005:0.01666666667):0.025,(726.7363255:0.025,(618.7152001:0.01666666667,689.715931:0.01666666667):0.008333333333):0.01666666667):0.005):0.0362962963,(((760.7074393:0.025,(642.7091439:0.01666666667,778.6735401:0.01666666667):0.008333333333):0.025,((673.7513519:0.01666666667,(672.7561086:0.01666666667,(538.7193224:0.01666666667,580.7298858:0.01666666667):0):0):0.02361111111,(680.7302097:0.025,(600.7116177:0.01666666667,658.7283212:0.01666666667):0.008333333333):0.01527777778):0.009722222222):0.01666666667,(((382.814601:0.01666666667,396.7938673:0.01666666667):0.01666666667,(548.7999542:0.01666666667,623.8319893:0.01666666667):0.01666666667):0.03333333333,((457.775186:0.01666666667,487.7493725:0.01666666667):0.01666666667,(582.7131797:0.01666666667,634.7557152:0.01666666667):0.01666666667):0.03333333333):0):0.0162962963):0.02060846561):0.02023809524):0.01774643893):0.01112706139,(((((((645.747601:0.025,(603.7257934:0.01666666667,603.7621731:0.01666666667):0.008333333333):0.01388888889,((514.7144938:0.01666666667,595.6791441:0.01666666667):0.01666666667,(618.725453:0.01666666667,647.7281962:0.01666666667):0.01666666667):0.005555555556):0.0123015873,((462.7846416:0.01666666667,541.7431557:0.01666666667):0.03333333333,(572.7087356:0.01666666667,606.714217:0.01666666667):0.03333333333):0.00119047619):0.02981185481,(((466.770098:0.01666666667,(370.8183677:0.01666666667,432.7823814:0.01666666667):0):0.02222222222,(593.7063915:0.025,(531.7588651:0.01666666667,590.7782222:0.01666666667):0.008333333333):0.01388888889):0.03214285714,((567.7271409:0.01666666667,625.6962241:0.01666666667):0.025,((611.7295366:0.01666666667,673.7173463:0.01666666667):0.01388888889,(670.6938647:0.025,(367.8406609:0.01666666667,713.675868:0.01666666667):0.008333333333):0.005555555556):0.01111111111):0.02936507937):0.009970584971):0.04828956335,((((725.6649058:0.01666666667,739.691798:0.01666666667):0.01666666667,((616.6677443:0.01666666667,742.6914527:0.01666666667):0.01666666667,(642.6754173:0.01666666667,668.7088201:0.01666666667):0.01666666667):0):0.05277777778,(((601.7104478:0.01666666667,608.7414055:0.01666666667):0.01944444444,(666.7006233:0.025,(552.7287983:0.01666666667,722.7268297:0.01666666667):0.008333333333):0.01111111111):0.03638888889,(((674.7156011:0.025,(607.7207116:0.01666666667,638.6944712:0.01666666667):0.008333333333):0.01388888889,((610.7091581:0.025,(536.753306:0.01666666667,574.7325624:0.01666666667):0.008333333333):0.01388888889,(655.7540342:0.025,(558.7376457:0.01666666667,618.7223697:0.01666666667):0.008333333333):0.01388888889):0):0.01851851852,((738.6815236:0.025,(661.7025933:0.01666666667,754.7240536:0.01666666667):0.008333333333):0.01527777778,(602.7634651:0.02777777778,(565.7760711:0.01666666667,(537.7811653:0.01666666667,554.7600963:0.01666666667):0):0.01111111111):0.0125):0.01712962963):0.01509259259):0.01361111111):0.02663398693,(((597.704614:0.03611111111,((586.7029257:0.01666666667,598.7393126:0.01666666667):0.01458333333,((505.7144759:0.01666666667,513.777085:0.01666666667):0.008333333333,(566.730855:0.01666666667,576.7152119:0.01666666667):0.008333333333):0.00625):0.004861111111):0.02436507937,((578.7308136:0.01666666667,656.7414332:0.01666666667):0.01944444444,(724.6679192:0.025,(594.7284604:0.01666666667,611.7312098:0.01666666667):0.008333333333):0.01111111111):0.02436507937):0.03156926407,(((561.7451856:0.01666666667,685.7104505:0.01666666667):0.01666666667,(707.6948084:0.01666666667,732.6900479:0.01666666667):0.01666666667):0.04722222222,(((582.7383544:0.01666666667,624.7601508:0.01666666667):0.03611111111,(675.6761076:0.025,(559.5798165:0.01666666667,689.7029955:0.01666666667):0.008333333333):0.02777777778):0.01876068376,((622.7275607:0.03333333333,(448.805014:0.025,(206.5076671:0.01666666667,428.7788041:0.01666666667):0.008333333333):0.008333333333):0.02314814815,((402.8497064:0.025,(346.8332162:0.01666666667,396.8335897:0.01666666667):0.008333333333):0.02222222222,((509.7444183:0.01666666667,517.7342401:0.01666666667):0.02291666667,(678.8175099:0.02777777778,(594.7495763:0.025,(507.7499009:0.01666666667,511.7448102:0.01666666667):0.008333333333):0.002777777778):0.01180555556):0.007638888889):0.009259259259):0.01505698006):0.009017094017):0.01148989899):0.02069964349):0.01654679631):0.01152702145,((((((487.7857322:0.01666666667,488.7996119:0.01666666667):0.025,(624.7574911:0.025,(515.7806392:0.01666666667,627.7095294:0.01666666667):0.008333333333):0.01666666667):0.025,((784.702605:0.03611111111,((696.7058395:0.01666666667,785.7059092:0.01666666667):0.01666666667,((578.6778994:0.01666666667,625.6972549:0.01666666667):0.008333333333,(671.6993666:0.01666666667,672.6946112:0.01666666667):0.008333333333):0.008333333333):0.002777777778):0.0183531746,((690.7051512:0.02222222222,(670.7153193:0.01666666667,(615.6969358:0.01666666667,642.7204078:0.01666666667):0):0.005555555556):0.01527777778,(620.7724433:0.02777777778,(603.7288602:0.025,(540.7251236:0.01666666667,602.7255011:0.01666666667):0.008333333333):0.002777777778):0.009722222222):0.01696428571):0.01220238095):0.01986111111,(((532.7804252:0.01666666667,536.7753393:0.01666666667):0.01666666667,(631.7287608:0.01666666667,637.7181933:0.01666666667):0.01666666667):0.03333333333,((760.6613434:0.025,(661.686136:0.01666666667,680.7045335:0.01666666667):0.008333333333):0.01944444444,(764.6893076:0.03333333333,((593.7283648:0.01666666667,620.7280297:0.01666666667):0.008333333333,(636.7229378:0.01666666667,700.6943542:0.01666666667):0.008333333333):0.008333333333):0.01111111111):0.02222222222):0.01986111111):0.02601334064,((((607.7237626:0.01666666667,679.7085007:0.01666666667):0.01666666667,(739.6721201:0.01666666667,749.6776078:0.01666666667):0.01666666667):0.03541666667,((429.7931085:0.01666666667,439.7774584:0.01666666667):0.02777777778,((530.8282272:0.01666666667,(442.788365:0.01666666667,514.8094993:0.01666666667):0):0.01296296296,(524.7574701:0.025,(518.7680176:0.01666666667,574.7942331:0.01666666667):0.008333333333):0.00462962963):0.01481481481):0.02430555556):0.0375,(((587.7305867:0.025,(514.7142154:0.01666666667,527.7220473:0.01666666667):0.008333333333):0.03611111111,((523.7734656:0.025,(390.8371813:0.01666666667,684.7139578:0.01666666667):0.008333333333):0.01944444444,(507.7996787:0.025,(474.759586:0.01666666667,475.7734631:0.01666666667):0.008333333333):0.01944444444):0.01666666667):0.0279956427,(((394.8066381:0.01666666667,470.7624797:0.01666666667):0.01666666667,(445.7907226:0.01666666667,542.7836112:0.01666666667):0.01666666667):0.03012820513,(((649.6857135:0.01666666667,716.7166791:0.01666666667):0.008333333333,(675.6901279:0.01666666667,681.700699:0.01666666667):0.008333333333):0.02453703704,(((708.7268404:0.01666666667,(524.7131611:0.01666666667,628.7241183:0.01666666667):0):0.01388888889,(646.7138714:0.01666666667,648.7057087:0.01666666667):0.01388888889):0.007777777778,((588.733536:0.01666666667,650.7213557:0.01666666667):0.01666666667,(649.6962425:0.01666666667,652.6893901:0.01666666667):0.01666666667):0.005):0.0112037037):0.01392450142):0.02564521535):0.01714324619):0.006291118421):0.02472078634,((((695.7221369:0.01666666667,726.6863911:0.01666666667):0.01666666667,(748.6836361:0.01666666667,790.6578119:0.01666666667):0.01666666667):0.02222222222,((806.6163343:0.025,(642.4978252:0.01666666667,828.5982772:0.01666666667):0.008333333333):0.01944444444,(778.6755723:0.025,(718.6858159:0.01666666667,772.6286217:0.01666666667):0.008333333333):0.01944444444):0.01111111111):0.05800505051,((((414.7982562:0.01666666667,486.7829971:0.01666666667):0.01666666667,(551.749659:0.01666666667,566.7493267:0.01666666667):0.01666666667):0.02222222222,((559.7629861:0.025,(528.7207918:0.01666666667,545.7262069:0.01666666667):0.008333333333):0.01944444444,(666.7401971:0.025,(606.7554614:0.01666666667,608.7235012:0.01666666667):0.008333333333):0.01944444444):0.01111111111):0.01361111111,(((668.7235087:0.01666666667,695.7231846:0.01666666667):0.01666666667,(688.6688638:0.01666666667,702.6845056:0.01666666667):0.01666666667):0.02708333333,((697.6749151:0.02777777778,(663.7140588:0.025,(581.7238428:0.01666666667,589.7136707:0.01666666667):0.008333333333):0.002777777778):0.02638888889,((572.7010346:0.01666666667,579.7320067:0.01666666667):0.01666666667,(622.7140116:0.01666666667,654.7038498:0.01666666667):0.01666666667):0.02083333333):0.00625):0.00875):0.04439393939):0.0237012987):0.00355701104):0.01065841715,(((((666.0490355:0.025,(640.0850331:0.01666666667,674.0905106:0.01666666667):0.008333333333):0.01944444444,((323.8560491:0.01666666667,437.8877378:0.01666666667):0.01666666667,(379.7982529:0.01666666667,399.8033386:0.01666666667):0.01666666667):0.01111111111):0.03650793651,((492.7830642:0.025,(412.7599908:0.01666666667,459.7793553:0.01666666667):0.008333333333):0.025,((412.8319852:0.01666666667,492.8347061:0.01666666667):0.008333333333,(418.7979221:0.01666666667,484.7932269:0.01666666667):0.008333333333):0.025):0.03095238095):0.05179160773,(((((590.7730855:0.025,(407.8242387:0.01666666667,439.7696416:0.01666666667):0.008333333333):0.01944444444,((547.7308981:0.01666666667,549.7465523:0.01666666667):0.008333333333,(578.7492878:0.01666666667,608.7472861:0.01666666667):0.008333333333):0.01944444444):0.02103174603,((523.7431562:0.01666666667,597.7435348:0.01666666667):0.03958333333,((555.7441954:0.01666666667,557.7360281:0.01666666667):0.01944444444,((513.7700233:0.01666666667,(485.7638819:0.01666666667,499.7907587:0.01666666667):0):0.01666666667,(589.8224374:0.025,(485.7751007:0.01666666667,538.747511:0.01666666667):0.008333333333):0.008333333333):0.002777777778):0.02013888889):0.009226190476):0.03656000862,(((316.8562799:0.01666666667,351.8489727:0.01666666667):0.01666666667,(332.8273825:0.01666666667,418.9243593:0.01666666667):0.01666666667):0.03240740741,(((746.6418695:0.01666666667,790.6555054:0.01666666667):0.01666666667,(877.6511461:0.01666666667,883.6769733:0.01666666667):0.01666666667):0.01666666667,((370.8768786:0.01666666667,400.8332991:0.01666666667):0.01944444444,(510.773815:0.025,(416.804402:0.01666666667,446.8023888:0.01666666667):0.008333333333):0.01111111111):0.01388888889):0.01574074074):0.03629545835):0.0136210779,((((576.6785978:0.01666666667,674.7517722:0.01666666667):0.03214285714,((535.7975843:0.01666666667,569.7585878:0.01666666667):0.02166666667,(702.8922335:0.02916666667,(590.8398135:0.02222222222,(588.8241587:0.01666666667,(498.7924563:0.01666666667,512.8081051:0.01666666667):0):0.005555555556):0.006944444444):0.009166666667):0.01047619048):0.02526455026,(((554.6865327:0.01666666667,599.7205769:0.01666666667):0.015,((620.7447099:0.01666666667,(604.7021856:0.01666666667,605.7338142:0.01666666667):0):0.01111111111,(652.7021808:0.01666666667,686.7076632:0.01666666667):0.01111111111):0.003888888889):0.03404761905,((688.6629188:0.01666666667,(650.6836538:0.01666666667,661.6632512:0.01666666667):0):0.01944444444,(668.7094726:0.01666666667,696.7043909:0.01666666667):0.01944444444):0.0296031746):0.00835978836):0.02898941799,((((444.7740386:0.01666666667,(416.8155002:0.01666666667,440.779114:0.01666666667):0):0.02222222222,(636.0869524:0.025,(386.8413045:0.01666666667,415.8678598:0.01666666667):0.008333333333):0.01388888889):0.03174603175,(((518.7479418:0.01666666667,538.7530188:0.01666666667):0.02222222222,((616.7271875:0.01666666667,748.7959321:0.01666666667):0.0125,((530.7268013:0.01666666667,538.7682686:0.01666666667):0.008333333333,(544.7536776:0.01666666667,546.7217114:0.01666666667):0.008333333333):0.004166666667):0.009722222222):0.009722222222,((590.7777962:0.01666666667,601.7573874:0.01666666667):0.025,((464.7604806:0.01666666667,546.732948:0.01666666667):0.01666666667,(535.7434538:0.01666666667,554.7380363:0.01666666667):0.01666666667):0.008333333333):0.006944444444):0.02202380952):0.02186507937,(((770.0271626:0.025,(537.7352843:0.01666666667,578.7618416:0.01666666667):0.008333333333):0.025,((418.7788234:0.01666666667,484.7563692:0.01666666667):0.01666666667,(431.7839656:0.01666666667,434.8312568:0.01666666667):0.01666666667):0.01666666667):0.03633540373,((((582.7074813:0.01666666667,582.7312967:0.01666666667):0.01111111111,(580.7281977:0.025,(520.7434727:0.01666666667,523.7669499:0.01666666667):0.008333333333):0.002777777778):0.01488888889,((540.7696777:0.01666666667,(467.7533018:0.01666666667,497.7512871:0.01666666667):0):0.01944444444,(701.6863513:0.01666666667,737.6863483:0.01666666667):0.01944444444):0.006555555556):0.0281025641,((737.70966:0.025,(620.7598286:0.01666666667,678.6851202:0.01666666667):0.008333333333):0.02666666667,(((372.6767572:0.01666666667,620.7234433:0.01666666667):0.01666666667,(620.6996345:0.01666666667,638.6924439:0.01666666667):0.01666666667):0.009027777778,((641.7489451:0.025,(509.7244221:0.01666666667,557.727802:0.01666666667):0.008333333333):0.01388888889,(627.7114994:0.025,(530.7281412:0.01666666667,532.7251492:0.01666666667):0.008333333333):0.01388888889):0.003472222222):0.009305555556):0.0191025641):0.01556617296):0.006164596273):0.01056349206):0.01259378493):0.01708671169):0.01257002098,((((769.0349748:0.025,(368.0181308:0.01666666667,672.051602:0.01666666667):0.008333333333):0.04907407407,(((433.7763483:0.01666666667,476.7583629:0.01666666667):0.01666666667,(508.8083708:0.01666666667,524.7855211:0.01666666667):0.01666666667):0.02,((508.7719798:0.01666666667,539.7778001:0.01666666667):0.025,(548.7590489:0.025,(511.7716558:0.01666666667,545.7593754:0.01666666667):0.008333333333):0.01666666667):0.01166666667):0.02074074074):0.04446759259,(((560.73157:0.025,(540.7781185:0.01666666667,610.7472184:0.01666666667):0.008333333333):0.01944444444,((444.8606675:0.01666666667,502.7859688:0.01666666667):0.01666666667,(500.7703284:0.01666666667,535.7836412:0.01666666667):0.01666666667):0.01111111111):0.04603174603,((589.7348774:0.025,(485.7450397:0.01666666667,529.7586818:0.01666666667):0.008333333333):0.04166666667,((778.6741991:0.025,(642.7097908:0.01666666667,653.7019753:0.01666666667):0.008333333333):0.02023809524,(((559.7295049:0.01666666667,607.7328746:0.01666666667):0.008333333333,(567.7379542:0.01666666667,573.7121386:0.01666666667):0.008333333333):0.01805555556,(800.653673:0.025,(686.6818616:0.01666666667,734.666609:0.01666666667):0.008333333333):0.01805555556):0.002182539683):0.02142857143):0.02380952381):0.02806547619):0.02047178625,((((((734.66192:0.01666666667,737.7091992:0.01666666667):0.01666666667,(735.6584956:0.01666666667,779.6721433:0.01666666667):0.01666666667):0.03611111111,(((489.7873382:0.01666666667,537.7543237:0.01666666667):0.025,(705.0493074:0.03333333333,(509.7424246:0.025,(252.7202526:0.01666666667,455.799624:0.01666666667):0.008333333333):0.008333333333):0.008333333333):0.01111111111,((508.8135991:0.01666666667,613.8925855:0.01666666667):0.025,((321.8458992:0.01666666667,383.846267:0.01666666667):0.01666666667,(450.7908296:0.01666666667,453.7839762:0.01666666667):0.01666666667):0.008333333333):0.01111111111):0.01666666667):0.02726608187,(((449.7560553:0.01666666667,462.7638777:0.01666666667):0.01666666667,(508.7356547:0.01666666667,526.7826007:0.01666666667):0.01666666667):0.04277777778,(((399.8349608:0.01666666667,478.7839472:0.01666666667):0.01388888889,(548.873422:0.01666666667,(448.8097554:0.01666666667,547.841791:0.01666666667):0):0.01388888889):0.02077777778,(((458.8179128:0.01666666667,(430.7866198:0.01666666667,438.8280835:0.01666666667):0):0.008333333333,(530.8026595:0.01666666667,591.8554278:0.01666666667):0.008333333333):0.019,(475.7371206:0.03333333333,(474.7975953:0.02222222222,(502.7925065:0.01666666667,(441.776119:0.01666666667,470.7662855:0.01666666667):0):0.005555555556):0.01111111111):0.01066666667):0.007333333333):0.02477777778):0.0205994152):0.02230866345,(((((559.7447922:0.01666666667,608.7373536:0.01666666667):0.015,((582.7216971:0.01666666667,(568.718616:0.01666666667,570.7580803:0.01666666667):0):0.008333333333,(596.74992:0.01666666667,609.7213633:0.01666666667):0.008333333333):0.006666666667):0.03208994709,((596.7771005:0.03333333333,((441.7821824:0.01666666667,522.770642:0.01666666667):0.008333333333,(493.7679052:0.01666666667,537.7815349:0.01666666667):0.008333333333):0.008333333333):0.01666666667,((542.7842727:0.01666666667,594.7792041:0.01666666667):0.01666666667,(608.7220888:0.01666666667,609.7359674:0.01666666667):0.01666666667):0.01666666667):0.01375661376):0.01612619874,(((877.9751354:0.025,(519.7759886:0.01666666667,551.7213822:0.01666666667):0.008333333333):0.01944444444,(775.7026939:0.025,(673.6887551:0.01666666667,697.6887594:0.01666666667):0.008333333333):0.01944444444):0.02111111111,(((464.8064343:0.01666666667,504.8013582:0.01666666667):0.01666666667,((396.8066961:0.01666666667,441.8169361:0.01666666667):0.008333333333,(428.7853046:0.01666666667,428.8091163:0.01666666667):0.008333333333):0.008333333333):0.01666666667,((523.7387329:0.01666666667,539.7336517:0.01666666667):0.01666666667,(550.7594887:0.01666666667,575.7547413:0.01666666667):0.01666666667):0.01666666667):0.01555555556):0.01432725694):0.01961123512,((((590.7049027:0.025,(433.7593393:0.01666666667,633.7233009:0.01666666667):0.008333333333):0.01944444444,((454.7747624:0.01666666667,538.7595029:0.01666666667):0.01666666667,(565.7282712:0.01666666667,566.7421553:0.01666666667):0.01666666667):0.01111111111):0.01691086691,((((512.7719999:0.01666666667,518.7825588:0.01666666667):0.008333333333,(531.753994:0.01666666667,574.7360039:0.01666666667):0.008333333333):0.008333333333,(721.7316407:0.03333333333,(563.7564085:0.03333333333,(558.7047027:0.01666666667,568.710191:0.01666666667):0.01666666667):0):6.938893904e-18):0.0175,((630.7258266:0.01666666667,856.9191069:0.01666666667):0.01944444444,(594.7182816:0.025,(481.7539837:0.01666666667,574.8118304:0.01666666667):0.008333333333):0.01111111111):0.01472222222):0.01052197802):0.02503357753,(((434.793186:0.01666666667,448.8452236:0.01666666667):0.01944444444,(484.8088457:0.01666666667,(436.8240919:0.01666666667,437.808114:0.01666666667):0):0.01944444444):0.02888888889,((629.7024532:0.01666666667,761.7083305:0.01666666667):0.03333333333,((567.7384455:0.01666666667,615.7418177:0.01666666667):0.01666666667,((517.7856713:0.01666666667,(491.7587837:0.01666666667,493.7744406:0.01666666667):0):0.01296296296,(559.7850027:0.025,(519.7536945:0.01666666667,538.7720788:0.01666666667):0.008333333333):0.00462962963):0.003703703704):0.01666666667):0.015):0.02138888889):0.01310515873):0.01952514215):0.01599809539,(((((397.8163127:0.025,(381.8101509:0.01666666667,497.8323513:0.01666666667):0.008333333333):0.01944444444,((397.8086582:0.01666666667,417.8137521:0.01666666667):0.01666666667,(433.7909038:0.01666666667,499.8378398:0.01666666667):0.01666666667):0.01111111111):0.02222222222,((590.7126883:0.025,(420.7956676:0.01666666667,516.756915:0.01666666667):0.008333333333):0.01944444444,((400.8138987:0.01666666667,402.7850991:0.01666666667):0.01666666667,(524.7524736:0.01666666667,674.7524983:0.01666666667):0.01666666667):0.01111111111):0.02222222222):0.03293650794,((701.8198583:0.02916666667,(596.773235:0.02777777778,(510.7701752:0.01666666667,(465.7725134:0.01666666667,493.7674305:0.01666666667):0):0.01111111111):0.001388888889):0.05738095238,((((311.8270102:0.01666666667,367.8532319:0.01666666667):0.01666666667,(358.8463784:0.01666666667,372.8256388:0.01666666667):0.01666666667):0.01597222222,((722.9370318:0.01666666667,850.0003607:0.01666666667):0.025,((428.7790548:0.01666666667,448.8052701:0.01666666667):0.01666666667,(476.8114275:0.01666666667,507.8172373:0.01666666667):0.01666666667):0.008333333333):0.007638888889):0.02800925926,(((457.8341485:0.01666666667,527.7718428:0.01666666667):0.01666666667,(540.7700004:0.01666666667,558.7360968:0.01666666667):0.01666666667):0.03303571429,((512.7559277:0.02916666667,(582.7488426:0.02222222222,(539.7668365:0.01666666667,(512.7433598:0.01666666667,512.7671742:0.01666666667):0):0.005555555556):0.006944444444):0.02305555556,((789.8087454:0.02916666667,(557.7563095:0.02222222222,(501.7664772:0.01666666667,(430.7293576:0.01666666667,447.7559046:0.01666666667):0):0.005555555556):0.006944444444):0.01583333333,((395.8719406:0.01666666667,508.8086636:0.01666666667):0.01666666667,(432.7991509:0.01666666667,435.7922915:0.01666666667):0.01666666667):0.01166666667):0.007222222222):0.0141468254):0.0109457672):0.009232804233):0.01305555556):0.02259349015,((((770.0409808:0.025,(483.7749275:0.01666666667,485.7461349:0.01666666667):0.008333333333):0.02777777778,((408.7348463:0.01666666667,514.7614927:0.01666666667):0.01666666667,(610.7226971:0.02777777778,(538.7978425:0.01666666667,(224.536884:0.01666666667,486.766541:0.01666666667):0):0.01111111111):0.005555555556):0.01944444444):0.0150462963,((623.111535:0.025,(540.0995439:0.01666666667,720.0295342:0.01666666667):0.008333333333):0.02944444444,((528.749921:0.01666666667,544.7924501:0.01666666667):0.01388888889,(624.7492717:0.025,(431.7842169:0.01666666667,575.7567044:0.01666666667):0.008333333333):0.005555555556):0.02388888889):0.01337962963):0.03742188396,((((539.7179394:0.03,(576.7673197:0.025,(519.7458493:0.01666666667,(491.7509428:0.01666666667,(487.7560197:0.01666666667,490.7556856:0.01666666667):0):0):0.008333333333):0.005):0.02277777778,((458.8074189:0.01666666667,(372.770634:0.01666666667,456.7917708:0.01666666667):0):0.01944444444,(484.813449:0.01666666667,520.7900544:0.01666666667):0.01944444444):0.01666666667):0.02083333333,(((597.7564473:0.01666666667,737.7166364:0.01666666667):0.01666666667,(644.7189653:0.01666666667,689.7166294:0.01666666667):0.01666666667):0.02083333333,((680.7320672:0.025,(616.742887:0.01666666667,648.7327106:0.01666666667):0.008333333333):0.01944444444,((676.6737673:0.01666666667,846.6717909:0.01666666667):0.01944444444,(697.6853528:0.025,(528.7189451:0.01666666667,670.6856771:0.01666666667):0.008333333333):0.01111111111):0.008333333333):0.009722222222):0.01944444444):0.0204639102,((((460.7638973:0.01666666667,602.730622:0.01666666667):0.01944444444,(559.7568472:0.025,(554.6942295:0.01666666667,590.730615:0.01666666667):0.008333333333):0.01111111111):0.03055555556,((684.7169962:0.025,(571.753312:0.01666666667,595.716934:0.01666666667):0.008333333333):0.01944444444,((500.7531326:0.01666666667,556.7696234:0.01666666667):0.01666666667,(580.8148551:0.01666666667,612.7691773:0.01666666667):0.01666666667):0.01111111111):0.02222222222):0.01786616162,((231.4589631:0.01666666667,258.4824293:0.01666666667):0.05333333333,(((425.801121:0.01666666667,508.7671149:0.01666666667):0.025,((486.8283546:0.01666666667,548.8161755:0.01666666667):0.01388888889,(489.7790537:0.025,(428.8042462:0.01666666667,507.7532335:0.01666666667):0.008333333333):0.005555555556):0.01111111111):0.02518315018,(((582.7253746:0.01666666667,596.7774048:0.01666666667):0.01666666667,(726.6948624:0.01666666667,768.705432:0.01666666667):0.01666666667):0.02222222222,(((508.748486:0.01666666667,525.751219:0.01666666667):0.01666666667,(606.7582962:0.01666666667,(547.7389412:0.01666666667,558.7549238:0.01666666667):0):0.01666666667):0.01,((406.7379079:0.01666666667,487.7957594:0.01666666667):0.01666666667,(475.7481425:0.01666666667,516.7746927:0.01666666667):0.01666666667):0.01):0.01222222222):0.01129426129):0.00315018315):0.01453282828):0.00954219303):0.01117093672):0.01695070672):0.0128206204):0.003996167764):0.006300556747):0.006163323286):0.001205691189):0.001573118411,(((((((464.7847665:0.025,(440.8099244:0.01666666667,646.8790671:0.01666666667):0.008333333333):0.01944444444,((488.7834278:0.01666666667,(440.7986838:0.01666666667,441.7826958:0.01666666667):0):0.01388888889,(486.8194208:0.01666666667,510.8405498:0.01666666667):0.01388888889):0.01388888889):0.02239583333,(((441.7979731:0.01666666667,559.7881945:0.01666666667):0.01666666667,(573.7310772:0.01666666667,625.7470846:0.01666666667):0.01666666667):0.02291666667,(((419.8135992:0.01666666667,441.7955471:0.01666666667):0.01666666667,(499.7704239:0.01666666667,729.8243162:0.01666666667):0.01666666667):0.01666666667,((440.7649866:0.01666666667,537.7483431:0.01666666667):0.01666666667,(557.8533706:0.01666666667,559.8245691:0.01666666667):0.01666666667):0.01666666667):0.00625):0.01059027778):0.02763340643,((((518.8483163:0.01666666667,(380.8166214:0.01666666667,478.8170166:0.01666666667):0):0.02444444444,((392.8053971:0.01666666667,412.8316145:0.01666666667):0.01388888889,(397.8319462:0.025,(341.8308879:0.01666666667,350.8312272:0.01666666667):0.008333333333):0.005555555556):0.01055555556):0.01513888889,((360.8241237:0.01666666667,425.8556113:0.01666666667):0.03055555556,((458.8159523:0.01666666667,(396.8519449:0.01666666667,424.810476:0.01666666667):0):0.01666666667,(639.8425502:0.025,(429.813221:0.01666666667,447.8237797:0.01666666667):0.008333333333):0.008333333333):0.01388888889):0.009027777778):0.02428977273,((((538.7693839:0.01666666667,555.7721286:0.01666666667):0.01666666667,(586.754136:0.01666666667,667.7425937:0.01666666667):0.01666666667):0.01666666667,((462.7381059:0.01666666667,500.7748786:0.01666666667):0.01944444444,(510.7414566:0.025,(470.8241926:0.01666666667,594.7803496:0.01666666667):0.008333333333):0.01111111111):0.01388888889):0.0207977208,((662.7194306:0.03333333333,((436.7462612:0.01666666667,522.7830441:0.01666666667):0.008333333333,(492.78506:0.01666666667,537.770143:0.01666666667):0.008333333333):0.008333333333):0.02041666667,((514.7860096:0.025,(490.7860238:0.01666666667,492.7652822:0.01666666667):0.008333333333):0.02277777778,(650.7245979:0.03333333333,((444.8120089:0.01666666667,498.7354239:0.01666666667):0.008333333333,(554.7728622:0.01666666667,558.7677806:0.01666666667):0.008333333333):0.008333333333):0.01444444444):0.005972222222):0.0170477208):0.00974205193):0.01393391148):0.03812591405,(((((424.961182:0.025,(240.8763947:0.01666666667,301.892779:0.01666666667):0.008333333333):0.01944444444,((300.8932066:0.01666666667,309.8588048:0.01666666667):0.01666666667,(376.9135794:0.01666666667,646.0551546:0.01666666667):0.01666666667):0.01111111111):0.01984126984,(((294.8741474:0.01666666667,316.8560949:0.01666666667):0.008333333333,(320.9261882:0.01666666667,362.9367518:0.01666666667):0.008333333333):0.02916666667,(479.9194216:0.025,(324.9153186:0.01666666667,362.8945859:0.01666666667):0.008333333333):0.02916666667):0.01011904762):0.03609307359,((((484.4772771:0.01666666667,706.7484075:0.01666666667):0.01666666667,(514.7577859:0.01666666667,522.7476087:0.01666666667):0.01666666667):0.01666666667,((488.7939685:0.01666666667,520.7482922:0.01666666667):0.01944444444,(597.7231949:0.025,(251.6805111:0.01666666667,586.7436013:0.01666666667):0.008333333333):0.01111111111):0.01388888889):0.03312169312,(((678.6735574:0.02916666667,(543.7824277:0.02777777778,(500.7514568:0.025,(482.777263:0.01666666667,536.7514525:0.01666666667):0.008333333333):0.002777777778):0.001388888889):0.03083333333,((221.6655421:0.025,(213.9697078:0.01666666667,512.7609637:0.01666666667):0.008333333333):0.02420634921,((681.7000831:0.01666666667,751.6691806:0.01666666667):0.02833333333,((543.7191646:0.01666666667,556.7508021:0.01666666667):0.008333333333,(678.7181802:0.01666666667,(559.7140787:0.01666666667,577.7068806:0.01666666667):0):0.008333333333):0.02):0.004206349206):0.01079365079):0.01927777778,(((582.7374487:0.01666666667,604.719392:0.01666666667):0.03888888889,((589.7194997:0.025,(521.7296515:0.01666666667,558.7612762:0.01666666667):0.008333333333):0.01388888889,(617.75076:0.025,(579.6987299:0.01666666667,580.7126022:0.01666666667):0.008333333333):0.01388888889):0.01666666667):0.0140625,((608.7394201:0.01666666667,642.7004202:0.01666666667):0.04333333333,((574.7375498:0.01666666667,(528.7684529:0.01666666667,560.7946665:0.01666666667):0):0.02301587302,((636.7201872:0.025,(339.8895598:0.01666666667,604.7117292:0.01666666667):0.008333333333):0.0125,((570.7096177:0.01666666667,578.6783113:0.01666666667):0.008333333333,(611.7361686:0.01666666667,638.7358306:0.01666666667):0.008333333333):0.0125):0.002182539683):0.02031746032):0.009618055556):0.009659722222):0.003843915344):0.01725709476):0.03056629514,((((381.8381315:0.01666666667,382.8414896:0.01666666667):0.01388888889,(414.8313124:0.025,(204.7632264:0.01666666667,386.8364008:0.01666666667):0.008333333333):0.005555555556):0.04134920635,((417.813023:0.025,(377.8333571:0.01666666667,453.84941:0.01666666667):0.008333333333):0.02777777778,(518.8027154:0.03333333333,(506.8218125:0.025,(356.8218008:0.01666666667,378.8425316:0.01666666667):0.008333333333):0.008333333333):0.01944444444):0.01912698413):0.03196729197,(((((528.7538917:0.01666666667,594.7314422:0.01666666667):0.008333333333,(570.7678223:0.01666666667,586.7263609:0.01666666667):0.008333333333):0.02083333333,(((248.8866468:0.01666666667,488.7856442:0.01666666667):0.008333333333,(478.7649143:0.01666666667,520.7754835:0.01666666667):0.008333333333):0.00625,((451.8524018:0.01666666667,562.7860394:0.01666666667):0.008333333333,(459.7802267:0.01666666667,476.7856549:0.01666666667):0.008333333333):0.00625):0.01458333333):0.01742424242,(((378.7871184:0.01666666667,556.7303526:0.01666666667):0.01666666667,(504.7506975:0.01666666667,548.7405196:0.01666666667):0.01666666667):0.01666666667,(599.725807:0.03611111111,((497.7383951:0.01666666667,549.7543991:0.01666666667):0.01666666667,((532.7642219:0.01666666667,534.7434958:0.01666666667):0.008333333333,(533.7296183:0.01666666667,551.7224281:0.01666666667):0.008333333333):0.008333333333):0.002777777778):0.01388888889):0.01325757576):0.02898880105,(((432.7935284:0.01666666667,498.780596:0.01666666667):0.01666666667,(434.7823088:0.01666666667,497.8170174:0.01666666667):0.01666666667):0.03055555556,((533.7519466:0.01666666667,(497.7754448:0.01666666667,524.7863384:0.01666666667):0):0.02777777778,(508.809184:0.025,(266.8206672:0.01666666667,450.8036993:0.01666666667):0.008333333333):0.01944444444):0.01944444444):0.02835748792):0.01162567706):0.02707302914):0.001654515245):0.0140309894,((((((547.764604:0.01666666667,548.7122359:0.01666666667):0.01944444444,(621.7160389:0.025,(574.7330533:0.01666666667,607.7367679:0.01666666667):0.008333333333):0.01111111111):0.03388888889,((631.7024163:0.02777777778,(705.7052176:0.01666666667,(584.6888388:0.01666666667,609.720475:0.01666666667):0):0.01111111111):0.01805555556,((543.4035853:0.01666666667,771.6641611:0.01666666667):0.01666666667,(785.6798045:0.01666666667,785.7036084:0.01666666667):0.01666666667):0.0125):0.02416666667):0.02938949939,((((515.7718865:0.01666666667,(461.7613307:0.01666666667,470.7616637:0.01666666667):0):0.01666666667,(547.7882135:0.025,(457.753825:0.01666666667,535.7882076:0.01666666667):0.008333333333):0.008333333333):0.01944444444,((556.7442938:0.01666666667,590.7052871:0.01666666667):0.02083333333,((402.804847:0.01666666667,416.7841038:0.01666666667):0.008333333333,(410.8099178:0.01666666667,446.7946592:0.01666666667):0.008333333333):0.0125):0.01527777778):0.0287037037,((517.7332184:0.025,(514.7699363:0.01666666667,544.7804953:0.01666666667):0.008333333333):0.03611111111,((398.807317:0.025,(336.8194945:0.01666666667,345.8562164:0.01666666667):0.008333333333):0.01944444444,(498.7678178:0.025,(448.7674422:0.01666666667,464.8099812:0.01666666667):0.008333333333):0.01944444444):0.01666666667):0.02037037037):0.01790801791):0.03069071451,((((644.6998087:0.025,(618.7205376:0.01666666667,642.7569131:0.01666666667):0.008333333333):0.025,((504.7252139:0.01666666667,544.7929022:0.01666666667):0.01666666667,(559.7435999:0.01666666667,577.7541729:0.01666666667):0.01666666667):0.01666666667):0.03214285714,((674.7106198:0.01666666667,689.7340965:0.01666666667):0.03333333333,((501.7449333:0.01666666667,583.7173961:0.01666666667):0.025,(750.6867197:0.03333333333,(666.6422723:0.025,(594.7333719:0.01666666667,604.7177225:0.01666666667):0.008333333333):0.008333333333):0.008333333333):0.008333333333):0.03214285714):0.0323015873,((((626.7331708:0.025,(573.7443413:0.01666666667,579.7324402:0.01666666667):0.008333333333):0.01944444444,((543.7324362:0.01666666667,579.709044:0.01666666667):0.01666666667,(564.7664661:0.01666666667,586.7508232:0.01666666667):0.01666666667):0.01111111111):0.007256235828,((561.6446127:0.01666666667,738.6872079:0.01666666667):0.02833333333,(763.7920676:0.03333333333,((490.7657634:0.01666666667,549.8028734:0.01666666667):0.008333333333,(586.7270086:0.01666666667,598.7270121:0.01666666667):0.008333333333):0.008333333333):0.01166666667):0.006700680272):0.03373888017,((((592.7237734:0.01666666667,595.747244:0.01666666667):0.01666666667,(607.6982765:0.01666666667,617.7190165:0.01666666667):0.01666666667):0.01944444444,((658.734337:0.01666666667,788.8125778:0.01666666667):0.025,((640.7237757:0.01666666667,642.7194775:0.01666666667):0.01666666667,(655.7472483:0.01666666667,657.7184474:0.01666666667):0.01666666667):0.008333333333):0.01111111111):0.02555555556,(((481.8192008:0.01666666667,607.8509034:0.01666666667):0.03333333333,((397.8150395:0.01666666667,469.836166:0.01666666667):0.01666666667,(440.809626:0.01666666667,523.7756296:0.01666666667):0.01666666667):0.01666666667):0.01666666667,(((454.7501412:0.01666666667,462.7916177:0.01666666667):0.01666666667,(556.7970928:0.01666666667,559.7967654:0.01666666667):0.01666666667):0.025,((691.8208676:0.01666666667,717.8477427:0.01666666667):0.025,((497.759975:0.01666666667,547.7756178:0.01666666667):0.01666666667,(513.7466455:0.01666666667,549.7313897:0.01666666667):0.01666666667):0.008333333333):0.01666666667):0.008333333333):0.01166666667):0.007106227106):0.029004884):0.01563576946):0.01338445863,((((729.6957012:0.02777777778,(597.7253453:0.025,(369.3412209:0.01666666667,737.6855246:0.01666666667):0.008333333333):0.002777777778):0.06448412698,(((468.7916039:0.01666666667,590.8634192:0.01666666667):0.025,((521.7903273:0.01666666667,(393.7793618:0.01666666667,467.8161446:0.01666666667):0):0.01388888889,(484.8029275:0.01666666667,516.7750032:0.01666666667):0.01388888889):0.01111111111):0.025,((408.8875502:0.025,(294.8922456:0.01666666667,302.8973224:0.01666666667):0.008333333333):0.02361111111,(776.0033454:0.02777777778,(472.8354739:0.025,(318.8522982:0.01666666667,320.8480081:0.01666666667):0.008333333333):0.002777777778):0.02083333333):0.01805555556):0.0255952381):0.01175567214,((((571.7429178:0.01666666667,627.6963417:0.01666666667):0.03888888889,((587.7435439:0.025,(327.8470414:0.01666666667,328.8609115:0.01666666667):0.008333333333):0.02314814815,(739.6851079:0.03541666667,((593.7143515:0.025,((499.7452651:0.01666666667,569.7507428:0.01666666667):0.008333333333,(571.7187698:0.01666666667,599.7249175:0.01666666667):0.008333333333):0):0.005,(665.7119847:0.025,(540.724178:0.01666666667,568.7190973:0.01666666667):0.008333333333):0.005):0.005416666667):0.01273148148):0.007407407407):0.02290764791,(((403.8017609:0.01666666667,448.7868317:0.01666666667):0.01666666667,(468.8231121:0.01666666667,529.8394977:0.01666666667):0.01666666667):0.02380952381,((524.7765591:0.025,(450.9110113:0.01666666667,469.758179:0.01666666667):0.008333333333):0.01944444444,((365.8191216:0.01666666667,507.794952:0.01666666667):0.01666666667,(557.7225774:0.01666666667,569.7589636:0.01666666667):0.01666666667):0.01111111111):0.0126984127):0.02132034632):0.0190662083,((((694.6617966:0.01666666667,845.6652486:0.01666666667):0.025,((348.7791169:0.01666666667,374.8059947:0.01666666667):0.01666666667,(614.7049906:0.01666666667,618.7362959:0.01666666667):0.01666666667):0.008333333333):0.01994949495,((655.7526759:0.025,(492.7984949:0.01666666667,508.7570342:0.01666666667):0.008333333333):0.02291666667,((678.7210436:0.025,(628.7053919:0.01666666667,641.7132212:0.01666666667):0.008333333333):0.01388888889,(827.6461781:0.02916666667,(625.7420985:0.02222222222,(626.7261205:0.01666666667,(609.7233764:0.01666666667,620.7155511:0.01666666667):0):0.005555555556):0.006944444444):0.009722222222):0.009027777778):0.01369949495):0.02465834819,((((228.57381:0.01666666667,522.7470318:0.01666666667):0.008333333333,(520.7313816:0.01666666667,582.7317582:0.01666666667):0.008333333333):0.025,((540.7151361:0.01666666667,541.7290115:0.01666666667):0.008333333333,(594.7807119:0.01666666667,596.7777147:0.01666666667):0.008333333333):0.025):0.02592592593,(((649.6952845:0.01666666667,650.6986432:0.01666666667):0.008333333333,(660.7041282:0.01666666667,698.6833976:0.01666666667):0.008333333333):0.02833333333,((660.6803055:0.01666666667,705.7143503:0.01666666667):0.01944444444,(666.6704296:0.025,(564.6928836:0.01666666667,584.6979613:0.01666666667):0.008333333333):0.01111111111):0.01722222222):0.02259259259):0.01034858388):0.01125490196):0.006488165134):0.03258994703,((((531.7596991:0.02777777778,(422.8683144:0.025,(354.7961186:0.01666666667,385.7907084:0.01666666667):0.008333333333):0.002777777778):0.02361111111,((247.8661977:0.01666666667,366.9257823:0.01666666667):0.025,(420.814732:0.02777777778,(532.8227305:0.01666666667,(417.7832171:0.01666666667,505.7992575:0.01666666667):0):0.01111111111):0.01388888889):0.009722222222):0.02745726496,(((629.6808732:0.01666666667,679.7077588:0.01666666667):0.025,(740.6877511:0.025,(494.7552582:0.01666666667,560.7577579:0.01666666667):0.008333333333):0.01666666667):0.02333333333,((514.8081431:0.03333333333,(509.7400225:0.025,(456.7914214:0.01666666667,487.7556736:0.01666666667):0.008333333333):0.008333333333):0.01666666667,((461.7621095:0.01666666667,508.7628385:0.01666666667):0.01666666667,(540.7162846:0.01666666667,572.7424896:0.01666666667):0.01666666667):0.01666666667):0.015):0.01384615385):0.04407051282,(((((376.8516405:0.01666666667,554.7948718:0.01666666667):0.02777777778,((417.7979655:0.01666666667,435.7907796:0.01666666667):0.01666666667,((357.8638975:0.01666666667,436.8224047:0.01666666667):0.008333333333,(437.8064267:0.01666666667,455.8169815:0.01666666667):0.008333333333):0.008333333333):0.01111111111):0.01138888889,((450.7639475:0.01666666667,484.7846827:0.01666666667):0.03125,((501.7761892:0.025,(442.7568407:0.01666666667,444.8088768:0.01666666667):0.008333333333):0.005,((490.7602064:0.01666666667,(466.7489672:0.01666666667,480.775851:0.01666666667):0):0.008333333333,(472.7860255:0.01666666667,478.7966003:0.01666666667):0.008333333333):0.005):0.01791666667):0.007916666667):0.0260042735,((532.7624729:0.025,(504.8724574:0.01666666667,558.7958725:0.01666666667):0.008333333333):0.03666666667,((431.8180322:0.03333333333,((354.795815:0.01666666667,455.8071012:0.01666666667):0.008333333333,(412.8250907:0.01666666667,440.7836283:0.01666666667):0.008333333333):0.008333333333):0.007333333333,((333.8423963:0.01666666667,559.8571233:0.01666666667):0.01944444444,(548.7717491:0.025,(426.8043688:0.01666666667,461.7970748:0.01666666667):0.008333333333):0.01111111111):0.004555555556):0.021):0.02017094017):0.01746663099,(((439.8001063:0.025,(313.8811611:0.01666666667,375.8286941:0.01666666667):0.008333333333):0.01388888889,(520.8688849:0.025,(389.8317632:0.01666666667,438.8243261:0.01666666667):0.008333333333):0.01388888889):0.04318181818,((523.7301336:0.025,(351.7974731:0.01666666667,381.8080319:0.01666666667):0.008333333333):0.04375,((459.7855854:0.01666666667,(431.7906742:0.01666666667,453.811408:0.01666666667):0):0.02777777778,((524.7744176:0.01666666667,530.7485964:0.01666666667):0.01944444444,(577.7410905:0.025,(383.7794369:0.01666666667,435.7743575:0.01666666667):0.008333333333):0.01111111111):0.008333333333):0.02430555556):0.01332070707):0.01723353075):0.02361242884):0.01369085726):0.006857148606):0.003165915122):0.006745298825,((((((588.7197024:0.02777777778,(680.7306515:0.01666666667,(586.7251683:0.01666666667,666.7513835:0.01666666667):0):0.01111111111):0.02222222222,((484.693467:0.01666666667,539.7509197:0.01666666667):0.01666666667,(650.6684436:0.01666666667,660.6527941:0.01666666667):0.01666666667):0.01666666667):0.02685185185,(((449.7775395:0.01666666667,543.7830134:0.01666666667):0.01666666667,(536.7496899:0.01666666667,571.7656652:0.01666666667):0.01666666667):0.02,((408.8404974:0.01666666667,630.8537821:0.01666666667):0.025,(583.7142534:0.025,(430.8064413:0.01666666667,541.740081:0.01666666667):0.008333333333):0.01666666667):0.01166666667):0.02351851852):0.05206971678,(((421.9383053:0.02777777778,(379.8073649:0.025,(317.8280946:0.01666666667,382.8546442:0.01666666667):0.008333333333):0.002777777778):0.04305555556,(((411.7818658:0.01666666667,421.8026072:0.01666666667):0.01666666667,(418.7791342:0.01666666667,526.8214369:0.01666666667):0.01666666667):0.025,(((211.7511282:0.01666666667,375.8209331:0.01666666667):0.01666666667,(369.8440811:0.01666666667,377.8127756:0.01666666667):0.01666666667):0.01666666667,((336.8193093:0.01666666667,455.8234084:0.01666666667):0.01666666667,(380.8100106:0.01666666667,382.8070195:0.01666666667):0.01666666667):0.01666666667):0.008333333333):0.0125):0.02703598485,((((500.778622:0.01666666667,515.74796:0.01666666667):0.01666666667,(553.7942455:0.01666666667,666.8419197:0.01666666667):0.01666666667):0.025,((531.7258894:0.01666666667,534.7731702:0.01666666667):0.01666666667,(549.7364495:0.01666666667,563.739518:0.01666666667):0.01666666667):0.025):0.02410714286,(((415.768409:0.01666666667,418.815701:0.01666666667):0.01944444444,(577.7226463:0.025,(373.8096512:0.01666666667,481.7709075:0.01666666667):0.008333333333):0.01111111111):0.025,((562.7472642:0.01666666667,575.7550824:0.01666666667):0.025,((318.8536658:0.01666666667,384.8407378:0.01666666667):0.02166666667,((424.8227557:0.01666666667,(386.8071099:0.01666666667,414.8384024:0.01666666667):0):0.008333333333,(408.8278282:0.01666666667,457.8204052:0.01666666667):0.008333333333):0.01333333333):0.003333333333):0.01944444444):0.02132936508):0.01542884199):0.03105225045):0.02148340275,((((((701.6943105:0.025,(604.6891692:0.01666666667,612.6942449:0.01666666667):0.008333333333):0.01944444444,(719.6923127:0.025,(665.7181183:0.01666666667,717.7130388:0.01666666667):0.008333333333):0.01944444444):0.03888888889,(((638.698984:0.01666666667,753.7259222:0.01666666667):0.01666666667,(737.6946264:0.01666666667,797.6793652:0.01666666667):0.01666666667):0.02083333333,((714.7306174:0.025,(577.706426:0.01666666667,624.7071575:0.01666666667):0.008333333333):0.01944444444,(754.7252015:0.03333333333,(745.6759088:0.02777777778,(675.7068114:0.01666666667,(642.7031071:0.01666666667,657.6724343:0.01666666667):0):0.01111111111):0.005555555556):0.01111111111):0.009722222222):0.02916666667):0.04263117284,((((850.6650187:0.01666666667,860.7432707:0.01666666667):0.01666666667,((663.7108477:0.01666666667,761.7112345:0.01666666667):0.01666666667,(792.6754852:0.01666666667,844.6704125:0.01666666667):0.01666666667):0):0.02420634921,((637.7176606:0.025,(599.7254952:0.01666666667,663.6969216:0.01666666667):0.008333333333):0.01944444444,((513.7411334:0.01666666667,544.7357189:0.01666666667):0.01666666667,(615.7422017:0.01666666667,669.6850115:0.01666666667):0.01666666667):0.01111111111):0.0130952381):0.04339271839,(((753.7265773:0.025,(577.6918101:0.01666666667,578.6996291:0.01666666667):0.008333333333):0.01388888889,(735.6592058:0.025,(655.7261909:0.01666666667,734.6751813:0.01666666667):0.008333333333):0.01388888889):0.02611111111,((577.7391141:0.01666666667,583.7285459:0.01666666667):0.025,(629.7340174:0.025,(460.7676163:0.01666666667,505.777845:0.01666666667):0.008333333333):0.01666666667):0.02333333333):0.03593240093):0.02503210524):0.01656035518,(((((848.6711641:0.01666666667,880.6165573:0.01666666667):0.025,((665.7463485:0.01666666667,708.7283489:0.01666666667):0.01666666667,(830.6453687:0.01666666667,878.6453648:0.01666666667):0.01666666667):0.008333333333):0.04898989899,(((760.6850777:0.01666666667,833.7014566:0.01666666667):0.01944444444,(737.6956557:0.025,(514.7584782:0.01666666667,627.6951948:0.01666666667):0.008333333333):0.01111111111):0.02666666667,((620.7486897:0.01666666667,(558.760869:0.01666666667,607.7534471:0.01666666667):0):0.02222222222,(586.7443075:0.025,(441.7836557:0.01666666667,522.7483022:0.01666666667):0.008333333333):0.01388888889):0.02388888889):0.02787878788):0.02264875647,((((456.8062663:0.025,(294.8149752:0.01666666667,320.8418571:0.01666666667):0.008333333333):0.025,((344.8081377:0.01666666667,368.8292675:0.01666666667):0.01666666667,(357.8496777:0.01666666667,468.783312:0.01666666667):0.01666666667):0.01666666667):0.0246031746,(((382.8062113:0.01666666667,428.775297:0.01666666667):0.01666666667,(460.7837463:0.01666666667,610.8253325:0.01666666667):0.01666666667):0.02083333333,((523.7423823:0.025,(335.7094171:0.01666666667,445.7461904:0.01666666667):0.008333333333):0.01944444444,((367.8196352:0.01666666667,437.7887303:0.01666666667):0.01944444444,(520.7894601:0.01666666667,(463.7679941:0.01666666667,478.7788986:0.01666666667):0):0.01944444444):0.008333333333):0.009722222222):0.02043650794):0.02048928628,((((514.7724675:0.01666666667,578.7684748:0.01666666667):0.01833333333,((489.7419162:0.01666666667,515.7753237:0.01666666667):0.01388888889,(617.7528856:0.025,(480.7568488:0.01666666667,553.7732235:0.01666666667):0.008333333333):0.005555555556):0.004444444444):0.01976190476,((672.6929251:0.025,(570.7422538:0.01666666667,678.7034977:0.01666666667):0.008333333333):0.01388888889,(744.9194908:0.03333333333,((506.7262058:0.01666666667,516.8044469:0.01666666667):0.008333333333,(554.7473382:0.01666666667,556.7993635:0.01666666667):0.008333333333):0.008333333333):0.005555555556):0.01587301587):0.0260966811,(((524.7498339:0.01666666667,592.7760442:0.01666666667):0.01666666667,(603.7209092:0.01666666667,632.7110724:0.01666666667):0.01666666667):0.02916666667,(((532.781028:0.01666666667,563.7452778:0.01666666667):0.025,((234.4734008:0.01666666667,608.7554982:0.01666666667):0.01666666667,((486.7784056:0.01666666667,518.7238048:0.01666666667):0.008333333333,(534.7550969:0.01666666667,582.7220935:0.01666666667):0.008333333333):0.008333333333):0.008333333333):0.01583333333,((598.7517534:0.02777777778,(550.7847596:0.01666666667,(490.7523902:0.01666666667,524.7578801:0.01666666667):0):0.01111111111):0.01944444444,((504.7445276:0.01666666667,504.780901:0.01666666667):0.02083333333,(656.737761:0.02777777778,(572.734379:0.01666666667,(554.723816:0.01666666667,556.7394641:0.01666666667):0):0.01111111111):0.009722222222):0.009722222222):0.01027777778):0.005):0.01835858586):0.01423387502):0.01821286125):0.01458538342,(((521.7652379:0.025,(466.7706482:0.01666666667,481.7703235:0.01666666667):0.008333333333):0.04833333333,((571.7438526:0.01666666667,(503.7176391:0.01666666667,570.7485975:0.01666666667):0):0.01944444444,(571.7200423:0.01666666667,630.7333507:0.01666666667):0.01944444444):0.03722222222):0.05181372549,((((598.7408317:0.025,(476.7734528:0.01666666667,524.7734485:0.01666666667):0.008333333333):0.025,((700.6844937:0.025,(564.720085:0.01666666667,616.715008:0.01666666667):0.008333333333):0.01944444444,((412.7971609:0.01666666667,548.7615657:0.01666666667):0.01666666667,(510.7611612:0.01666666667,516.7353495:0.01666666667):0.01666666667):0.01111111111):0.005555555556):0.03458333333,((690.7166603:0.025,(511.7656038:0.01666666667,512.7734377:0.01666666667):0.008333333333):0.02944444444,((649.6863335:0.01666666667,716.7173092:0.01666666667):0.01944444444,(673.7339565:0.025,(550.7527055:0.01666666667,690.7128878:0.01666666667):0.008333333333):0.01111111111):0.01833333333):0.03013888889):0.02784065782,((((635.7149657:0.025,(558.7452317:0.01666666667,559.7591074:0.01666666667):0.008333333333):0.02361111111,(737.7023453:0.02777777778,(686.6679046:0.025,(214.3209257:0.01666666667,664.6859697:0.01666666667):0.008333333333):0.002777777778):0.02083333333):0.03448412698,((((547.7857528:0.01666666667,587.6972902:0.01666666667):0.01666666667,(605.7316673:0.01666666667,625.7367523:0.01666666667):0.01666666667):0.01944444444,((541.7424861:0.01666666667,(529.7424953:0.01666666667,533.7737927:0.01666666667):0):0.02222222222,(571.7499883:0.025,(555.7455554:0.01666666667,562.7223775:0.01666666667):0.008333333333):0.01388888889):0.01388888889):0.01372222222,((615.7190685:0.025,(601.7272331:0.01666666667,630.7299633:0.01666666667):0.008333333333):0.03214285714,((704.7177984:0.025,(616.7381452:0.01666666667,642.7537881:0.01666666667):0.008333333333):0.01944444444,((474.7680216:0.01666666667,554.7343624:0.01666666667):0.01666666667,(519.7309501:0.01666666667,578.7554977:0.01666666667):0.01666666667):0.01111111111):0.0126984127):0.009357142857):0.0165952381):0.01526895944,((((720.7490815:0.03333333333,(579.7174074:0.025,(550.751054:0.01666666667,564.6939365:0.01666666667):0.008333333333):0.008333333333):0.02592592593,(((474.7588229:0.01666666667,476.7982885:0.01666666667):0.008333333333,(478.7775459:0.01666666667,486.8190177:0.01666666667):0.008333333333):0.01833333333,((489.7710593:0.01666666667,(427.8070466:0.01666666667,440.7784964:0.01666666667):0):0.01944444444,(440.7659083:0.01666666667,488.7870428:0.01666666667):0.01944444444):0.007222222222):0.01592592593):0.01862535613,((457.9373811:0.02777777778,(403.8070612:0.025,(390.775416:0.01666666667,477.8438358:0.01666666667):0.008333333333):0.002777777778):0.03472222222,((374.7930609:0.01666666667,436.7808872:0.01666666667):0.01666666667,(462.7839464:0.01666666667,490.8152548:0.01666666667):0.01666666667):0.02916666667):0.01538461538):0.01108781569,((511.8095338:0.025,(479.7833275:0.01666666667,482.7829986:0.01666666667):0.008333333333):0.05729166667,(((454.8452405:0.025,(365.8186978:0.01666666667,427.8190712:0.01666666667):0.008333333333):0.02166666667,((498.7782328:0.01666666667,562.7401284:0.01666666667):0.01666666667,(492.8456253:0.025,(451.809552:0.01666666667,467.813982:0.01666666667):0.008333333333):0.008333333333):0.01333333333):0.01583333333,((594.9623484:0.025,(418.8058483:0.01666666667,434.8007699:0.01666666667):0.008333333333):0.02833333333,((386.7982612:0.01666666667,467.7867059:0.01666666667):0.01666666667,(482.8041312:0.025,(360.8634385:0.01666666667,392.8088308:0.01666666667):0.008333333333):0.008333333333):0.02):0.009166666667):0.01979166667):0.006680764411):0.009391766453):0.01405979362):0.01272306767):0.00274364673):0.0146341558):0.005663755588,(((((((726.6875262:0.025,(636.692236:0.01666666667,646.7129737:0.01666666667):0.008333333333):0.01388888889,(796.6834582:0.025,(738.6905552:0.01666666667,780.6647268:0.01666666667):0.008333333333):0.01388888889):0.02777777778,(((521.7587617:0.01666666667,607.7591912:0.01666666667):0.02083333333,((493.7526258:0.01666666667,578.7690144:0.01666666667):0.008333333333,(572.7432002:0.01666666667,594.7275539:0.01666666667):0.008333333333):0.0125):0.02361111111,((638.7132834:0.01666666667,688.7136605:0.01666666667):0.025,((566.732724:0.01666666667,630.7041463:0.01666666667):0.01666666667,(591.7296287:0.01666666667,601.7139864:0.01666666667):0.01666666667):0.008333333333):0.01944444444):0.005555555556):0.02325708061,(((832.7746131:0.025,(621.7265474:0.01666666667,685.7062073:0.01666666667):0.008333333333):0.01944444444,((594.7111266:0.01666666667,642.6781218:0.01666666667):0.01944444444,(633.7709914:0.025,(467.7678741:0.01666666667,609.7346064:0.01666666667):0.008333333333):0.01111111111):0.008333333333):0.02824074074,(((561.771476:0.01666666667,640.7204656:0.01666666667):0.008333333333,(609.7146479:0.01666666667,611.7303013:0.01666666667):0.008333333333):0.02083333333,((436.7979711:0.01666666667,555.8575458:0.01666666667):0.01944444444,(646.7465107:0.025,(405.8306724:0.01666666667,516.7643069:0.01666666667):0.008333333333):0.01111111111):0.009722222222):0.02685185185):0.01723856209):0.0207590919,(((((548.7445672:0.01666666667,570.7289199:0.01666666667):0.01666666667,(584.7115584:0.01666666667,630.7170287:0.01666666667):0.01666666667):0.02222222222,((762.0418357:0.01666666667,786.0054606:0.01666666667):0.02083333333,(568.7370657:0.02222222222,(585.7761869:0.01666666667,(556.7496328:0.01666666667,557.7448895:0.01666666667):0):0.005555555556):0.01527777778):0.01805555556):0.02544444444,((536.7670091:0.025,(431.8081239:0.01666666667,670.8276064:0.01666666667):0.008333333333):0.04087301587,((588.7789173:0.025,(438.7788897:0.01666666667,519.7435228:0.01666666667):0.008333333333):0.01944444444,((540.7296028:0.01666666667,602.7299765:0.01666666667):0.01666666667,(559.7419056:0.01666666667,562.7350535:0.01666666667):0.01666666667):0.01111111111):0.02142857143):0.01512698413):0.01829292929,((((678.725539:0.01666666667,713.7415142:0.01666666667):0.01944444444,(728.6938986:0.025,(575.7111851:0.01666666667,648.7275561:0.01666666667):0.008333333333):0.01111111111):0.02574074074,(((398.7919158:0.01666666667,442.7817518:0.01666666667):0.01666666667,(676.6989929:0.01666666667,702.6782533:0.01666666667):0.01666666667):0.01583333333,(737.6881896:0.03333333333,((579.7030375:0.01666666667,621.7248321:0.01666666667):0.008333333333,(643.6827043:0.01666666667,658.6520393:0.01666666667):0.008333333333):0.008333333333):0.01583333333):0.01268518519):0.02192007797,(((764.6830877:0.025,(616.7000615:0.01666666667,698.7055367:0.01666666667):0.008333333333):0.02777777778,((503.7350568:0.01666666667,516.7303095:0.01666666667):0.01666666667,(565.7273512:0.01666666667,667.741288:0.01666666667):0.01666666667):0.01944444444):0.01845238095,(((463.761594:0.01666666667,512.7905453:0.01666666667):0.008333333333,(518.7647206:0.01666666667,590.785851:0.01666666667):0.008333333333):0.02916666667,((516.774233:0.025,(474.7636618:0.01666666667,502.7949531:0.01666666667):0.008333333333):0.01277777778,(598.743622:0.03333333333,((480.7708595:0.01666666667,516.7473521:0.01666666667):0.008333333333,(546.7484029:0.01666666667,582.7249009:0.01666666667):0.008333333333):0.008333333333):0.004444444444):0.01638888889):0.01706349206):0.01254177109):0.01552099947):0.01138990988):0.02429133438,((((455.8249417:0.01666666667,722.9144877:0.01666666667):0.02916666667,((394.8459758:0.01666666667,578.829004:0.01666666667):0.008333333333,(468.7809891:0.01666666667,553.7973646:0.01666666667):0.008333333333):0.02083333333):0.05869883041,((((547.782412:0.01666666667,679.824668:0.01666666667):0.01944444444,(596.7276837:0.025,(500.7664305:0.01666666667,536.7429291:0.01666666667):0.008333333333):0.01111111111):0.03013888889,((495.8361276:0.025,(245.742121:0.01666666667,395.8105181:0.01666666667):0.008333333333):0.025,((616.7361287:0.01666666667,618.7279646:0.01666666667):0.01388888889,(617.7201336:0.025,(492.7418481:0.01666666667,535.7476701:0.01666666667):0.008333333333):0.005555555556):0.01944444444):0.01625):0.02530011655,((((607.8498026:0.025,(495.7385231:0.01666666667,501.7643462:0.01666666667):0.008333333333):0.01944444444,((500.8249593:0.01666666667,(427.8085845:0.01666666667,487.793316:0.01666666667):0):0.01944444444,(441.8004173:0.01666666667,461.7902395:0.01666666667):0.01944444444):0.008333333333):0.01805555556,(((430.7973031:0.01666666667,516.797718:0.01666666667):0.01666666667,(606.7315083:0.01666666667,709.8100831:0.01666666667):0.01666666667):0.02,((496.793663:0.01666666667,497.7889188:0.01666666667):0.01944444444,(582.7259428:0.025,(422.7932824:0.01666666667,452.7912768:0.01666666667):0.008333333333):0.01111111111):0.01722222222):0.009166666667):0.01415214234,((((546.7844766:0.025,(471.7762454:0.01666666667,530.7895534:0.01666666667):0.008333333333):0.01944444444,((296.8786446:0.01666666667,342.9205156:0.01666666667):0.01666666667,(535.793642:0.01666666667,536.7776481:0.01666666667):0.01666666667):0.01111111111):0.00753968254,((548.7541471:0.025,(484.7827272:0.01666666667,518.7704574:0.01666666667):0.008333333333):0.01944444444,(697.719552:0.025,(554.7518356:0.01666666667,594.7103741:0.01666666667):0.008333333333):0.01944444444):0.00753968254):0.02063492063,(((397.7922771:0.01666666667,450.7646858:0.01666666667):0.01666666667,(444.7752464:0.01666666667,574.692699:0.01666666667):0.01666666667):0.02833333333,(((492.7514569:0.01666666667,502.7721996:0.01666666667):0.01666666667,(522.7494387:0.01666666667,523.7446983:0.01666666667):0.01666666667):0.01111111111,((537.7517891:0.01666666667,609.736541:0.01666666667):0.01666666667,(536.7677626:0.02222222222,(525.7517788:0.01666666667,(503.7310469:0.01666666667,511.7725151:0.01666666667):0):0.005555555556):0.01111111111):0.01111111111):0.01722222222):0.01095238095):0.004033094719):0.01489797421):0.01298204719):0.01038396819,((((436.784924:0.01666666667,502.7955054:0.01666666667):0.01944444444,(625.7581399:0.01666666667,(502.7496085:0.01666666667,518.7540398:0.01666666667):0):0.01944444444):0.02388888889,((495.8364447:0.02777777778,(413.8197329:0.01666666667,(383.8091731:0.01666666667,409.788429:0.01666666667):0):0.01111111111):0.02777777778,((511.7659946:0.025,(375.8015919:0.01666666667,436.8002121:0.01666666667):0.008333333333):0.01944444444,(601.7279117:0.025,(457.7554245:0.01666666667,472.7788976:0.01666666667):0.008333333333):0.01944444444):0.01111111111):0.004444444444):0.05364583333,(((808.7010679:0.025,(568.7098388:0.01666666667,596.6924831:0.01666666667):0.008333333333):0.02361111111,(729.6935978:0.02777777778,(665.6986906:0.025,(632.7136177:0.01666666667,689.7350725:0.01666666667):0.008333333333):0.002777777778):0.02083333333):0.04691269841,((((432.7985883:0.01666666667,(378.7880288:0.01666666667,422.8506272:0.01666666667):0):0.01666666667,(438.8277796:0.01666666667,482.8176145:0.01666666667):0.01666666667):0.01833333333,((448.7994721:0.01666666667,493.784542:0.01666666667):0.01666666667,(480.7655736:0.01666666667,610.7477832:0.01666666667):0.01666666667):0.01833333333):0.02275462963,(((619.8255371:0.02222222222,(484.7935015:0.01666666667,(456.7622083:0.01666666667,476.7884248:0.01666666667):0):0.005555555556):0.01805555556,(713.7404894:0.025,(509.734607:0.01666666667,554.7924558:0.01666666667):0.008333333333):0.01527777778):0.01765873016,((584.7431212:0.025,(218.944411:0.01666666667,501.7771312:0.01666666667):0.008333333333):0.02222222222,((434.8012748:0.01666666667,(370.8121001:0.01666666667,418.7968423:0.01666666667):0):0.01666666667,(468.7972378:0.01666666667,(426.7866727:0.01666666667,453.8101538:0.01666666667):0):0.01666666667):0.01388888889):0.01071428571):0.01648478836):0.02110251323):0.01812202381):0.001270298604):0.02005804162):0.009829563674,((((807.6724052:0.02777777778,(771.6690386:0.025,(627.7135284:0.01666666667,789.6618477:0.01666666667):0.008333333333):0.002777777778):0.03305555556,((428.7957501:0.01666666667,521.8172073:0.01666666667):0.025,(557.7556672:0.025,(475.7753504:0.01666666667,531.7287803:0.01666666667):0.008333333333):0.01666666667):0.01916666667):0.07363500597,(((762.6588051:0.025,(625.7108569:0.01666666667,649.722099:0.01666666667):0.008333333333):0.02361111111,(669.6842751:0.02777777778,(664.6914348:0.025,(620.7015897:0.01666666667,714.7183085:0.01666666667):0.008333333333):0.002777777778):0.02083333333):0.05744047619,(((622.8336793:0.01666666667,671.8262468:0.01666666667):0.01944444444,(610.7357457:0.025,(552.7190366:0.01666666667,560.7816428:0.01666666667):0.008333333333):0.01111111111):0.04038011696,(((358.8155454:0.01666666667,438.8417693:0.01666666667):0.025,(562.8571504:0.025,(351.8420951:0.01666666667,408.8635502:0.01666666667):0.008333333333):0.01666666667):0.02238095238,((((421.7858318:0.01666666667,486.8173093:0.01666666667):0.008333333333,(430.7910953:0.01666666667,452.8118307:0.01666666667):0.008333333333):0.01388888889,(694.72607:0.025,(462.7631676:0.01666666667,542.7199825:0.01666666667):0.008333333333):0.01388888889):0.01587301587,(560.9524834:0.04444444444,((432.7517302:0.01666666667,441.7884455:0.01666666667):0.01458333333,((366.8105662:0.01666666667,398.7826404:0.01666666667):0.008333333333,(516.7728687:0.01666666667,530.7885227:0.01666666667):0.008333333333):0.00625):0.01319444444):0.01031746032):0.009285714286):0.01244360902):0.02956035923):0.02841675201):0.009685491657,(((((((369.8253661:0.01666666667,417.8101146:0.01666666667):0.01666666667,(381.8253767:0.01666666667,463.7978414:0.01666666667):0.01666666667):0.01666666667,((462.7604585:0.01666666667,497.7764516:0.01666666667):0.01666666667,(507.7244115:0.01666666667,516.7247525:0.01666666667):0.01666666667):0.01666666667):0.01708333333,(((437.7665329:0.01666666667,482.7767606:0.01666666667):0.008333333333,(498.8080548:0.01666666667,504.7822338:0.01666666667):0.008333333333):0.03333333333,((510.8266894:0.01666666667,622.8346822:0.01666666667):0.02083333333,((392.8066128:0.01666666667,463.8073422:0.01666666667):0.008333333333,(429.7866123:0.01666666667,455.8386457:0.01666666667):0.008333333333):0.0125):0.02083333333):0.00875):0.04484477124,(((665.7125911:0.025,(460.78227:0.01666666667,505.7799179:0.01666666667):0.008333333333):0.025,(725.7211565:0.025,(522.7700889:0.01666666667,646.7626418:0.01666666667):0.008333333333):0.025):0.03712121212,((653.690086:0.01666666667,717.6883631:0.01666666667):0.05092592593,(((491.7570813:0.01666666667,519.7397259:0.01666666667):0.01666666667,(518.7557087:0.01666666667,584.7427735:0.01666666667):0.01666666667):0.02,((621.725512:0.01666666667,637.7299437:0.01666666667):0.01944444444,(672.7194313:0.025,(561.7237901:0.01666666667,664.7296103:0.01666666667):0.008333333333):0.01111111111):0.01722222222):0.01425925926):0.01952861953):0.02480689245):0.018079454,(((((654.7361608:0.01666666667,664.6841233:0.01666666667):0.025,(695.7211244:0.025,(625.7156499:0.01666666667,670.7133087:0.01666666667):0.008333333333):0.01666666667):0.03285714286,(((724.6935516:0.01666666667,790.6806106:0.01666666667):0.01944444444,(579.7496158:0.025,(566.7417872:0.01666666667,569.7349315:0.01666666667):0.008333333333):0.01111111111):0.0212962963,(((437.7768329:0.01666666667,466.7670043:0.01666666667):0.01666666667,(455.7510263:0.01666666667,549.7565149:0.01666666667):0.01666666667):0.01666666667,((467.8060282:0.01666666667,468.8012753:0.01666666667):0.01944444444,(556.7267925:0.025,(509.7550476:0.01666666667,514.7703692:0.01666666667):0.008333333333):0.01111111111):0.01388888889):0.007407407407):0.01711640212):0.0306985487,(((((435.8148309:0.01666666667,484.8074046:0.01666666667):0.01666666667,(492.7761057:0.01666666667,523.7498602:0.01666666667):0.01666666667):0.01666666667,((428.8159226:0.01666666667,470.8628676:0.01666666667):0.01944444444,(577.7053258:0.025,(370.8230131:0.01666666667,465.776441:0.01666666667):0.008333333333):0.01111111111):0.01388888889):0.01666666667,(((448.7292415:0.01666666667,467.7476362:0.01666666667):0.01666666667,(467.7840273:0.01666666667,507.8153279:0.01666666667):0.01666666667):0.01666666667,((556.729941:0.01666666667,596.7248633:0.01666666667):0.01944444444,(580.7047923:0.025,(527.7510069:0.01666666667,570.7568246:0.01666666667):0.008333333333):0.01111111111):0.01388888889):0.01666666667):0.02388888889,(((559.7311639:0.01666666667,569.7155212:0.01666666667):0.03425925926,((621.8584723:0.025,((447.8056375:0.01666666667,449.7974705:0.01666666667):0.008333333333,(453.7950746:0.01666666667,473.7849077:0.01666666667):0.008333333333):0):0.01416666667,((382.7817718:0.01666666667,450.7716109:0.01666666667):0.01666666667,(489.7620666:0.01666666667,489.7858788:0.01666666667):0.01666666667):0.005833333333):0.01175925926):0.02851130351,((697.6859898:0.03333333333,((572.7329291:0.01666666667,696.7254696:0.01666666667):0.008333333333,(580.7145068:0.01666666667,584.7094179:0.01666666667):0.008333333333):0.008333333333):0.02740740741,(((419.797828:0.01666666667,(395.8342045:0.01666666667,403.8029131:0.01666666667):0):0.01388888889,(425.8560086:0.01666666667,438.8400261:0.01666666667):0.01388888889):0.01944444444,((424.8458607:0.01666666667,554.7633168:0.01666666667):0.01666666667,(498.7468155:0.01666666667,559.7454427:0.01666666667):0.01666666667):0.01666666667):0.01074074074):0.0186964887):0.01111832612):0.01466680267):0.01829914716,((((394.8127993:0.01666666667,430.7894009:0.01666666667):0.01666666667,(618.7516093:0.01666666667,630.7152183:0.01666666667):0.01666666667):0.04259259259,((((278.8695914:0.01666666667,374.8213222:0.01666666667):0.01666666667,(440.8083798:0.01666666667,482.782564:0.01666666667):0.01666666667):0.01666666667,((454.7999146:0.01666666667,469.7995827:0.01666666667):0.01666666667,(512.7689904:0.01666666667,531.7873736:0.01666666667):0.01666666667):0.01666666667):0.02,(((487.7853048:0.01666666667,497.7696526:0.01666666667):0.01666666667,(649.697223:0.01666666667,675.7128745:0.01666666667):0.01666666667):0.01944444444,((468.8295148:0.025,(359.8366466:0.01666666667,467.7978854:0.01666666667):0.008333333333):0.01388888889,(742.0486726:0.025,(427.7877195:0.01666666667,475.7877105:0.01666666667):0.008333333333):0.01388888889):0.01388888889):0.01722222222):0.005925925926):0.03145141895,(((651.9668246:0.03333333333,(608.9457548:0.025,(536.924635:0.01666666667,560.9457625:0.01666666667):0.008333333333):0.008333333333):0.01666666667,((230.8949407:0.01666666667,310.8517482:0.01666666667):0.01666666667,(570.7482482:0.01666666667,630.829577:0.01666666667):0.01666666667):0.01666666667):0.0443627451,(((((416.8050017:0.01666666667,468.7999362:0.01666666667):0.008333333333,(424.7737164:0.01666666667,506.7791964:0.01666666667):0.008333333333):0.02361111111,((520.7380372:0.01666666667,(438.7655689:0.01666666667,519.7540257:0.01666666667):0):0.01666666667,(536.793153:0.025,(488.7897734:0.01666666667,490.7854823:0.01666666667):0.008333333333):0.008333333333):0.01527777778):0.01400793651,(((383.896616:0.025,(276.8925309:0.01666666667,358.8649897:0.01666666667):0.008333333333):0.01388888889,(432.8125086:0.025,(415.7971979:0.01666666667,420.8125104:0.01666666667):0.008333333333):0.01388888889):0.01319444444,(729.8189895:0.04285714286,((458.8003309:0.01666666667,(392.8050247:0.01666666667,438.8104983:0.01666666667):0):0.01527777778,(364.9298723:0.02777777778,(418.8206759:0.01666666667,(354.8223847:0.01666666667,386.8308496:0.01666666667):0):0.01111111111):0.004166666667):0.01091269841):0.009226190476):0.01053571429):0.0183531746,((784.6755365:0.025,(503.8948336:0.01666666667,559.8846735:0.01666666667):0.008333333333):0.04404761905,((511.7934363:0.025,(364.8090413:0.01666666667,424.7937748:0.01666666667):0.008333333333):0.01944444444,((464.7829501:0.01666666667,488.7829426:0.01666666667):0.01666666667,(490.7774494:0.01666666667,510.767288:0.01666666667):0.01666666667):0.01111111111):0.0246031746):0.01192460317):0.01339052288):0.01301459978):0.0161441605):0.006486053203):0.008035324741,(((((260.9618369:0.01666666667,316.9516715:0.01666666667):0.01666666667,(438.9050637:0.01666666667,520.9469312:0.01666666667):0.01666666667):0.0375,(((363.824077:0.01666666667,395.8502886:0.01666666667):0.01666666667,(425.8271328:0.01666666667,486.8799053:0.01666666667):0.01666666667):0.01666666667,((432.7506163:0.01666666667,449.7897341:0.01666666667):0.01666666667,(460.7581077:0.01666666667,476.800643:0.01666666667):0.01666666667):0.01666666667):0.02083333333):0.04043209877,((((304.8260418:0.01666666667,396.8522469:0.01666666667):0.01944444444,(794.9483782:0.01666666667,(410.9360074:0.01666666667,570.8686796:0.01666666667):0):0.01944444444):0.01111111111,((463.8097561:0.025,(370.8213285:0.01666666667,430.8060546:0.01666666667):0.008333333333):0.01574074074,(665.8541637:0.025,(448.7955155:0.01666666667,494.8009974:0.01666666667):0.008333333333):0.01574074074):0.006481481481):0.03048340548,((412.8566783:0.025,(286.9212374:0.01666666667,350.8926653:0.01666666667):0.008333333333):0.025,((337.8596879:0.01666666667,468.9192605:0.01666666667):0.01666666667,(350.8410081:0.01666666667,382.7864004:0.01666666667):0.01666666667):0.01666666667):0.02770562771):0.03355980439):0.02489377906,((((((336.8461595:0.01666666667,368.8182308:0.01666666667):0.01666666667,(384.8131323:0.01666666667,422.8651697:0.01666666667):0.01666666667):0.02575757576,(((375.839268:0.01666666667,402.8865611:0.01666666667):0.01666666667,(388.8709185:0.01666666667,742.0336364:0.01666666667):0.01666666667):0.01369047619,((698.9761785:0.01666666667,707.0176443:0.01666666667):0.02833333333,((394.8451062:0.01666666667,(359.8291162:0.01666666667,388.8192862:0.01666666667):0):0.008333333333,(388.7981547:0.01666666667,405.8246996:0.01666666667):0.008333333333):0.02):0.002023809524):0.01206709957):0.01618686869,(((680.7002114:0.025,(614.6977175:0.01666666667,676.6855379:0.01666666667):0.008333333333):0.01527777778,(580.9945097:0.02777777778,(399.8114452:0.01666666667,(354.8012223:0.01666666667,356.7930647:0.01666666667):0):0.01111111111):0.0125):0.02496031746,((387.8433652:0.01666666667,423.8433589:0.01666666667):0.025,(594.7826519:0.025,(457.8043674:0.01666666667,554.7877369:0.01666666667):0.008333333333):0.01666666667):0.02357142857):0.01003968254):0.04438570291,((((641.7073059:0.01666666667,651.6552699:0.01666666667):0.025,(522.8295945:0.025,(381.8108026:0.01666666667,426.8084628:0.01666666667):0.008333333333):0.01666666667):0.0275,((685.7115747:0.025,(416.8098365:0.01666666667,427.802012:0.01666666667):0.008333333333):0.02277777778,(529.9048002:0.02916666667,((366.8414448:0.01666666667,430.8363906:0.01666666667):0.008333333333,(393.8047645:0.01666666667,462.8626139:0.01666666667):0.008333333333):0.004166666667):0.01861111111):0.02138888889):0.02813840921,((((332.8890381:0.01666666667,348.8475659:0.01666666667):0.03958333333,((485.7642567:0.025,(357.8131761:0.01666666667,387.7873634:0.01666666667):0.008333333333):0.015,((468.7853205:0.01666666667,(419.7927482:0.01666666667,421.7845848:0.01666666667):0):0.01388888889,(425.7669246:0.01666666667,540.8302571:0.01666666667):0.01388888889):0.009444444444):0.01625):0.01841666667,(((591.7279144:0.01666666667,604.7231673:0.01666666667):0.02976190476,((610.8663858:0.025,(444.8030816:0.01666666667,478.7907968:0.01666666667):0.008333333333):0.01111111111,((202.7253825:0.01666666667,385.78977:0.01666666667):0.01666666667,(388.8309979:0.01666666667,404.8081643:0.01666666667):0.01666666667):0.002777777778):0.01031746032):0.01249398749,((701.6843879:0.01666666667,718.6897985:0.01666666667):0.03981481481,(((463.7772131:0.01666666667,480.7826335:0.01666666667):0.01666666667,(465.7829682:0.01666666667,563.783358:0.01666666667):0.01666666667):0.015,((550.7755345:0.01666666667,674.7316916:0.01666666667):0.01944444444,(582.7714136:0.025,(467.7952458:0.01666666667,548.7836869:0.01666666667):0.008333333333):0.01111111111):0.01222222222):0.008148148148):0.002441077441):0.01574410774):0.00930994152,(((527.7622612:0.03333333333,(582.7680573:0.02222222222,(590.8095279:0.01666666667,(455.7775074:0.01666666667,468.7727548:0.01666666667):0):0.005555555556):0.01111111111):0.01666666667,((466.7746921:0.01666666667,468.7458827:0.01666666667):0.01944444444,(596.7333399:0.025,(436.8101851:0.01666666667,532.7619264:0.01666666667):0.008333333333):0.01111111111):0.01388888889):0.03185185185,(((418.8502976:0.01666666667,514.8020325:0.01666666667):0.008333333333,(488.786385:0.01666666667,505.7653075:0.01666666667):0.008333333333):0.03083333333,((537.7539754:0.01666666667,539.7496746:0.01666666667):0.01944444444,(566.7734505:0.025,(532.7108513:0.01666666667,548.7152741:0.01666666667):0.008333333333):0.01111111111):0.01972222222):0.02601851852):0.002124756335):0.01332846769):0.02235840481):0.009594840779,(((((599.7346986:0.025,(488.7568041:0.01666666667,607.7609149:0.01666666667):0.008333333333):0.01388888889,(298.948934:0.03333333333,(816.016405:0.02777777778,(549.7554332:0.01666666667,(266.9227053:0.01666666667,284.9332743:0.01666666667):0):0.01111111111):0.005555555556):0.005555555556):0.01527777778,((663.6341521:0.01666666667,845.6717479:0.01666666667):0.025,((493.7799517:0.01666666667,565.8850848:0.01666666667):0.01666666667,(605.7088469:0.01666666667,658.7354335:0.01666666667):0.01666666667):0.008333333333):0.0125):0.04275793651,(((653.6936466:0.025,(555.7262668:0.01666666667,619.7059277:0.01666666667):0.008333333333):0.03958333333,((668.748297:0.025,(472.7792498:0.01666666667,632.7119211:0.01666666667):0.008333333333):0.02277777778,((640.6983942:0.01666666667,641.7122629:0.01666666667):0.01388888889,(584.7368954:0.025,(472.728904:0.01666666667,570.7293031:0.01666666667):0.008333333333):0.005555555556):0.01722222222):0.01680555556):0.01688519814,(((581.7275198:0.01666666667,642.7438955:0.01666666667):0.02083333333,((468.7908119:0.01666666667,470.7620073:0.01666666667):0.008333333333,(480.7908063:0.01666666667,516.7755522:0.01666666667):0.008333333333):0.0125):0.02996031746,((622.6911987:0.025,(602.6934984:0.01666666667,727.7160327:0.01666666667):0.008333333333):0.01944444444,((465.7927042:0.01666666667,595.7101645:0.01666666667):0.01666666667,(486.6904078:0.01666666667,540.7373537:0.01666666667):0.01666666667):0.01111111111):0.02301587302):0.01400821401):0.01545607171):0.02429250209,((((526.783012:0.01666666667,550.7830208:0.01666666667):0.01944444444,(690.8222486:0.025,(560.7440053:0.01666666667,563.6960579:0.01666666667):0.008333333333):0.01111111111):0.05055555556,((340.95981:0.0375,((299.8968831:0.01666666667,306.8736995:0.01666666667):0.008333333333,(324.8842702:0.01666666667,334.8686203:0.01666666667):0.008333333333):0.0125):0.0244047619,((521.764274:0.01666666667,739.6870749:0.01666666667):0.03166666667,((442.8169871:0.01666666667,510.8795802:0.01666666667):0.01388888889,(527.9187144:0.025,(397.8081062:0.01666666667,492.8452154:0.01666666667):0.008333333333):0.005555555556):0.01777777778):0.01357142857):0.02476190476):0.02759972955,((((((228.9841771:0.01666666667,509.7648764:0.01666666667):0.01388888889,(562.7438063:0.01666666667,(536.7645486:0.01666666667,547.7441433:0.01666666667):0):0.01388888889):0.009444444444,(646.729055:0.03333333333,((519.7936768:0.01666666667,521.7648801:0.01666666667):0.008333333333,(570.7574494:0.01666666667,600.7138807:0.01666666667):0.008333333333):0.008333333333):0.006666666667):0.01791666667,((582.737001:0.025,(328.7008698:0.01666666667,445.7587267:0.01666666667):0.008333333333):0.01833333333,((348.8580814:0.01666666667,506.7751057:0.01666666667):0.01388888889,(559.7652653:0.01666666667,(488.7645307:0.01666666667,528.7594482:0.01666666667):0):0.01388888889):0.01277777778):0.01458333333):0.02010116598,(((657.733902:0.03333333333,(637.8151879:0.02777777778,(623.7366786:0.01666666667,(521.7049739:0.01666666667,534.7366134:0.01666666667):0):0.01111111111):0.005555555556):0.02333333333,((620.6954547:0.01666666667,636.6903614:0.01666666667):0.025,(653.6930949:0.025,(435.4661386:0.01666666667,705.6645105:0.01666666667):0.008333333333):0.01666666667):0.015):0.01774509804,(((520.7890936:0.01666666667,(454.7937795:0.01666666667,458.8250848:0.01666666667):0):0.01944444444,(542.7710326:0.01666666667,765.042176:0.01666666667):0.01944444444):0.025,(((477.7564146:0.01666666667,543.7339583:0.01666666667):0.01944444444,(816.6861609:0.025,(719.6932785:0.01666666667,757.6725491:0.01666666667):0.008333333333):0.01111111111):0.01484126984,((587.7601731:0.025,(392.8115313:0.01666666667,429.8431495:0.01666666667):0.008333333333):0.02083333333,((507.7574533:0.01666666667,571.719354:0.01666666667):0.008333333333,(571.7371062:0.01666666667,579.7785752:0.01666666667):0.008333333333):0.02083333333):0.005119047619):0.01015873016):0.01330065359):0.003606067942):0.01781990986,(((550.7740734:0.01666666667,556.7998904:0.01666666667):0.035,((559.7492439:0.01666666667,585.7285122:0.01666666667):0.01944444444,(601.7849647:0.025,(516.7559994:0.01666666667,531.7430988:0.01666666667):0.008333333333):0.01111111111):0.01555555556):0.03166666667,(((((392.8059809:0.01666666667,464.7907171:0.01666666667):0.01666666667,((434.7741008:0.01666666667,466.7825613:0.01666666667):0.008333333333,(450.787642:0.01666666667,456.8345987:0.01666666667):0.008333333333):0.008333333333):0.01203703704,(527.7533563:0.03666666667,((491.786358:0.01666666667,(432.7618233:0.01666666667,446.7887057:0.01666666667):0):0.01111111111,(448.7931158:0.01666666667,470.7774695:0.01666666667):0.01111111111):0.008888888889):0.008703703704):0.008994708995,((620.7615392:0.025,(528.7829529:0.01666666667,531.7349983:0.01666666667):0.008333333333):0.02083333333,((320.8291622:0.01666666667,358.8659403:0.01666666667):0.01666666667,(388.8401284:0.01666666667,452.8115396:0.01666666667):0.01666666667):0.0125):0.008531746032):0.01504281537,(((447.754966:0.01666666667,531.7397122:0.01666666667):0.02083333333,((502.7342829:0.01666666667,550.7342869:0.01666666667):0.008333333333,(549.7502619:0.01666666667,562.7342815:0.01666666667):0.008333333333):0.0125):0.02527777778,(((522.7393798:0.01666666667,(476.7702828:0.01666666667,480.7652044:0.01666666667):0):0.01666666667,(542.757348:0.025,(506.7573629:0.01666666667,544.7366195:0.01666666667):0.008333333333):0.008333333333):0.009722222222,((604.7577598:0.01666666667,619.727094:0.01666666667):0.01666666667,(615.7108666:0.01666666667,624.7475815:0.01666666667):0.01666666667):0.009722222222):0.01972222222):0.006630116959):0.0139254386):0.01250440917):0.01842865371):0.00695070905):0.008041216201):0.006900889695):0.001883672161):0.006110947643):0.0006499062643):0.003384879711):0.002216354434):0.001744646245,(((((((448.7967424:0.01666666667,477.7868987:0.01666666667):0.01666666667,(474.7634191:0.01666666667,538.7794586:0.01666666667):0.01666666667):0.03712121212,(((604.7569971:0.01666666667,(556.7358696:0.01666666667,570.7515216:0.01666666667):0):0.01944444444,(645.7359275:0.01666666667,660.7052526:0.01666666667):0.01944444444):0.02333333333,((367.8546088:0.01666666667,377.8237083:0.01666666667):0.025,(592.7801747:0.03333333333,(425.8297516:0.025,(408.779391:0.01666666667,409.8110317:0.01666666667):0.008333333333):0.008333333333):0.008333333333):0.01777777778):0.01101010101):0.01353238265,(((678.6968298:0.025,(671.6948542:0.01666666667,672.7087307:0.01666666667):0.008333333333):0.03425925926,((696.771975:0.025,(579.7531829:0.01666666667,592.7246213:0.01666666667):0.008333333333):0.025,((426.7756589:0.025,(220.4759389:0.01666666667,534.7369134:0.01666666667):0.008333333333):0.008333333333,(600.7110834:0.025,(508.6848728:0.01666666667,520.7212662:0.01666666667):0.008333333333):0.008333333333):0.01666666667):0.009259259259):0.02356902357,(((700.6971125:0.025,(446.7950353:0.01666666667,460.7981087:0.01666666667):0.008333333333):0.02222222222,(653.7015604:0.03,(612.6875897:0.02916666667,(598.7559374:0.02777777778,(668.7250405:0.01666666667,(590.7297387:0.01666666667,639.7223082:0.01666666667):0):0.01111111111):0.001388888889):0.0008333333333):0.01722222222):0.02357549858,((464.8298005:0.025,(403.7770456:0.01666666667,405.7927001:0.01666666667):0.008333333333):0.03166666667,(((548.7274039:0.025,(476.779057:0.01666666667,516.7375817:0.01666666667):0.008333333333):0.008333333333,(660.651524:0.025,(518.729421:0.01666666667,524.7399792:0.01666666667):0.008333333333):0.008333333333):0.01319444444,((464.77527:0.01666666667,528.7712782:0.01666666667):0.01666666667,(566.750558:0.01666666667,594.7818621:0.01666666667):0.01666666667):0.01319444444):0.01013888889):0.01413105413):0.01203056203):0.001158645276):0.05212769474,(((((352.8292412:0.01666666667,353.813255:0.01666666667):0.01666666667,(547.8823916:0.01666666667,566.72955:0.01666666667):0.01666666667):0.01944444444,((412.8248834:0.01666666667,438.8041529:0.01666666667):0.025,((300.8544438:0.01666666667,382.8269017:0.01666666667):0.01666666667,(340.8726816:0.01666666667,380.8312022:0.01666666667):0.01666666667):0.008333333333):0.01111111111):0.05632478632,((((477.9149107:0.01666666667,(334.8566644:0.01666666667,405.8573896:0.01666666667):0):0.02222222222,(662.0764763:0.025,(394.8380184:0.01666666667,397.8311689:0.01666666667):0.008333333333):0.01388888889):0.025,((576.769647:0.01666666667,(474.7379579:0.01666666667,558.7954759:0.01666666667):0):0.02222222222,(494.8032425:0.025,(431.7685347:0.01666666667,449.8029186:0.01666666667):0.008333333333):0.01388888889):0.025):0.02281746032,(((769.707064:0.025,(664.6753764:0.01666666667,674.7536323:0.01666666667):0.008333333333):0.01388888889,(776.6914145:0.025,(676.6753725:0.01666666667,740.6713746:0.01666666667):0.008333333333):0.01388888889):0.03819444444,((445.7954416:0.02777777778,(548.8012519:0.01666666667,(408.7902938:0.01666666667,526.7805239:0.01666666667):0):0.01111111111):0.01805555556,((505.7590448:0.01666666667,524.7536205:0.01666666667):0.01666666667,(551.7281451:0.01666666667,581.7261396:0.01666666667):0.01666666667):0.0125):0.03125):0.009623015873):0.0223962149):0.0164986865,(((((364.7565477:0.01666666667,366.7535483:0.01666666667):0.01666666667,(567.7286438:0.01666666667,586.7470385:0.01666666667):0.01666666667):0.01666666667,((448.7734628:0.01666666667,449.7873446:0.01666666667):0.01666666667,(628.7034689:0.01666666667,638.7242121:0.01666666667):0.01666666667):0.01666666667):0.02596153846,(((810.6564728:0.025,(652.6381144:0.01666666667,670.6962899:0.01666666667):0.008333333333):0.01944444444,((628.7108902:0.01666666667,639.6904855:0.01666666667):0.01666666667,(669.7180333:0.01666666667,733.7072024:0.01666666667):0.01666666667):0.01111111111):0.01825396825,((538.731677:0.01666666667,558.7214996:0.01666666667):0.03333333333,((386.8043881:0.01666666667,499.7809594:0.01666666667):0.01666666667,(509.7653179:0.01666666667,604.7187362:0.01666666667):0.01666666667):0.01666666667):0.0126984127):0.01326312576):0.03979809873,((((592.6697021:0.025,(562.7054343:0.01666666667,666.7428856:0.01666666667):0.008333333333):0.03611111111,(((387.7869422:0.01666666667,461.8237166:0.01666666667):0.008333333333,(465.7822517:0.01666666667,473.8237274:0.01666666667):0.008333333333):0.02166666667,((527.7285015:0.01666666667,546.7468979:0.01666666667):0.025,(554.7883606:0.025,(446.7672354:0.01666666667,499.7938126:0.01666666667):0.008333333333):0.01666666667):0.005):0.01444444444):0.01861111111,((641.6987742:0.01666666667,788.6944152:0.01666666667):0.05833333333,(((508.7352754:0.025,(504.8002716:0.01666666667,526.7822174:0.01666666667):0.008333333333):0.01388888889,(689.7003057:0.025,(582.6962108:0.01666666667,658.6678111:0.01666666667):0.008333333333):0.01388888889):0.01388888889,((550.782213:0.025,(427.7865679:0.01666666667,494.8036105:0.01666666667):0.008333333333):0.01666666667,((527.7216028:0.01666666667,562.7822047:0.01666666667):0.01666666667,(534.7509107:0.01666666667,541.7277406:0.01666666667):0.01666666667):0.008333333333):0.01111111111):0.02222222222):0.004722222222):0.02857918263,((((468.7858664:0.01666666667,488.7756912:0.01666666667):0.025,((603.745809:0.01666666667,(560.7274265:0.01666666667,586.7430701:0.01666666667):0):0.01388888889,(561.7141022:0.01666666667,567.7246765:0.01666666667):0.01388888889):0.01111111111):0.01696428571,((502.7454476:0.025,(464.7450421:0.01666666667,466.760702:0.01666666667):0.008333333333):0.025,((376.8195228:0.01666666667,436.804254:0.01666666667):0.01944444444,(648.7305724:0.025,(472.7712493:0.01666666667,490.8056238:0.01666666667):0.008333333333):0.01111111111):0.01388888889):0.008630952381):0.02636904762,((((576.6941868:0.01666666667,624.7153094:0.01666666667):0.008333333333,(680.7316311:0.01666666667,714.7371197:0.01666666667):0.008333333333):0.025,((514.7241307:0.01666666667,539.7557582:0.01666666667):0.01666666667,(555.732916:0.01666666667,568.7043584:0.01666666667):0.01666666667):0.01666666667):0.01666666667,((638.7363152:0.01666666667,668.710494:0.01666666667):0.03333333333,((545.7036258:0.01666666667,576.7458216:0.01666666667):0.01666666667,(590.6986115:0.01666666667,665.7458903:0.01666666667):0.01666666667):0.01666666667):0.01666666667):0.01833333333):0.02330140485):0.007458232335):0.009841613413):0.01051337224):0.009889457804,((((((535.7794295:0.01666666667,643.7406837:0.01666666667):0.01458333333,(675.7305161:0.01666666667,(631.7168727:0.01666666667,(574.6828311:0.01666666667,587.6906635:0.01666666667):0):0):0.01458333333):0.01319444444,(((262.644103:0.01666666667,533.751201:0.01666666667):0.008333333333,(518.7403029:0.01666666667,527.7406351:0.01666666667):0.008333333333):0.008333333333,(587.7617504:0.03333333333,678.6729707:0.03333333333):6.938893904e-18):0.01111111111):0.03583333333,(((278.7613967:0.01666666667,367.8243373:0.01666666667):0.01666666667,(324.8450445:0.01666666667,376.8610585:0.01666666667):0.01666666667):0.01944444444,((230.8950729:0.025,(210.624688:0.01666666667,436.8332179:0.01666666667):0.008333333333):0.01388888889,(572.9332691:0.025,(389.832492:0.01666666667,425.808985:0.01666666667):0.008333333333):0.01388888889):0.01388888889):0.0275):0.04370114185,((((602.0532455:0.01666666667,626.0743795:0.01666666667):0.02738095238,((376.8585879:0.01666666667,416.8171098:0.01666666667):0.025,(443.8629474:0.03333333333,((317.8392388:0.01666666667,367.8396153:0.01666666667):0.008333333333,(431.8821602:0.01666666667,518.9141812:0.01666666667):0.008333333333):0.008333333333):0.008333333333):0.002380952381):0.04558201058,(((370.8168145:0.01666666667,376.7909959:0.01666666667):0.01666666667,(374.8243079:0.01666666667,413.8715888:0.01666666667):0.01666666667):0.02777777778,((320.828998:0.01666666667,417.8453811:0.01666666667):0.02083333333,(406.8008691:0.02777777778,(405.8532268:0.025,(273.7844851:0.01666666667,322.8134474:0.01666666667):0.008333333333):0.002777777778):0.009722222222):0.02361111111):0.02851851852):0.03271137914,(((((472.7855367:0.01666666667,538.7725976:0.01666666667):0.01666666667,(474.7743053:0.01666666667,499.7695506:0.01666666667):0.01666666667):0.02,((554.7311436:0.01666666667,568.7831695:0.01666666667):0.01944444444,(591.7548953:0.025,(550.7759819:0.01666666667,634.7607171:0.01666666667):0.008333333333):0.01111111111):0.01722222222):0.04028806584,(((520.8070693:0.01666666667,534.8591042:0.01666666667):0.01944444444,(((568.7740513:0.01666666667,(523.7400205:0.01666666667,524.7478417:0.01666666667):0):0.005555555556,(538.7998681:0.01666666667,544.7740529:0.01666666667):0.005555555556):0.01277777778,(517.7869745:0.02777777778,(509.797138:0.01666666667,(466.7913165:0.01666666667,494.7498459:0.01666666667):0):0.01111111111):0.007222222222):0.001111111111):0.02471139971,(((317.8569104:0.01666666667,475.7739212:0.01666666667):0.008333333333,(469.7844877:0.01666666667,507.8001284:0.01666666667):0.008333333333):0.01944444444,(798.0069355:0.025,(482.7871206:0.01666666667,555.803495:0.01666666667):0.008333333333):0.01944444444):0.01637806638):0.03279888835):0.01534263732,((((420.844884:0.01666666667,474.7682954:0.01666666667):0.01666666667,(568.7850133:0.01666666667,630.7325326:0.01666666667):0.01666666667):0.02,((352.6726453:0.01666666667,537.7791681:0.01666666667):0.025,(570.7539156:0.025,(500.7475579:0.01666666667,532.7018752:0.01666666667):0.008333333333):0.01666666667):0.01166666667):0.0475308642,((((622.8397842:0.025,(518.8023418:0.01666666667,520.7993517:0.01666666667):0.008333333333):0.01944444444,((395.8033137:0.01666666667,459.7652221:0.01666666667):0.01666666667,(451.7965185:0.01666666667,745.6732908:0.01666666667):0.01666666667):0.01111111111):0.02341269841,(((279.7767966:0.01666666667,403.7929648:0.01666666667):0.01666666667,(359.8298727:0.01666666667,423.8190528:0.01666666667):0.01666666667):0.02833333333,((563.8709115:0.025,(399.8011105:0.01666666667,456.8351463:0.01666666667):0.008333333333):0.02420634921,((514.8166249:0.025,(399.8108196:0.01666666667,411.810815:0.01666666667):0.008333333333):0.0125,((431.7828876:0.01666666667,441.8036224:0.01666666667):0.008333333333,(475.772716:0.01666666667,475.7965294:0.01666666667):0.008333333333):0.0125):0.01170634921):0.01246031746):0.00619047619):0.02033984534,((((559.7525992:0.01666666667,(515.7627615:0.01666666667,558.7685744:0.01666666667):0):0.02361111111,(594.7450928:0.02777777778,(461.8233156:0.01666666667,(415.8178441:0.01666666667,434.8124201:0.01666666667):0):0.01111111111):0.0125):0.01278344671,((473.8233471:0.025,(391.8065909:0.01666666667,420.7967576:0.01666666667):0.008333333333):0.01666666667,((400.8558743:0.01666666667,435.8691881:0.01666666667):0.01666666667,(426.8800668:0.01666666667,478.8750017:0.01666666667):0.01666666667):0.008333333333):0.01139455782):0.01951020408,(((453.7791722:0.01666666667,548.7325875:0.01666666667):0.01944444444,(417.8121733:0.025,(374.8301776:0.01666666667,392.8043639:0.01666666667):0.008333333333):0.01111111111):0.02288888889,(((478.7836303:0.02916666667,((230.7191684:0.01666666667,460.8094475:0.01666666667):0.008333333333,(376.8246977:0.01666666667,417.8274378:0.01666666667):0.008333333333):0.004166666667):0.01194444444,((462.8251134:0.01666666667,462.8614913:0.01666666667):0.0125,((412.8458423:0.01666666667,422.8149402:0.01666666667):0.008333333333,(426.8614872:0.01666666667,440.8043729:0.01666666667):0.008333333333):0.004166666667):0.01194444444):0.01579124579,((367.8542309:0.01666666667,380.8382509:0.01666666667):0.02738095238,((299.8556656:0.01666666667,468.8390276:0.01666666667):0.01833333333,((472.8128239:0.01666666667,(399.7964467:0.01666666667,444.8179065:0.01666666667):0):0.01388888889,(433.8342767:0.01666666667,520.8339516:0.01666666667):0.01388888889):0.004444444444):0.009047619048):0.01285473785):0.002097643098):0.01357142857):0.01562555963):0.01266720933):0.008099838969):0.01337697227):0.001637910859):0.01264269874,(((((418.814296:0.01666666667,515.8071844:0.01666666667):0.008333333333,(463.7758918:0.01666666667,499.7758836:0.01666666667):0.008333333333):0.03214285714,((496.7861353:0.025,(428.8167393:0.01666666667,507.7657332:0.01666666667):0.008333333333):0.01111111111,(714.7380049:0.02777777778,(593.729741:0.025,(497.7449978:0.01666666667,533.745:0.01666666667):0.008333333333):0.002777777778):0.008333333333):0.02103174603):0.04027577361,(((678.8554079:0.02777777778,(527.7556821:0.025,(352.8359224:0.01666666667,513.7764224:0.01666666667):0.008333333333):0.002777777778):0.02638888889,((492.7076474:0.01666666667,618.7505811:0.01666666667):0.02083333333,((510.7652087:0.01666666667,538.747855:0.01666666667):0.008333333333,(562.7478464:0.01666666667,586.74785:0.01666666667):0.008333333333):0.0125):0.01666666667):0.02044117647,(((546.746492:0.01666666667,556.7519702:0.01666666667):0.02083333333,(760.6597773:0.02777777778,(725.7149149:0.025,(659.7169119:0.01666666667,681.7012683:0.01666666667):0.008333333333):0.002777777778):0.009722222222):0.03169191919,(((511.7663532:0.01666666667,514.7660106:0.01666666667):0.01666666667,(535.7970021:0.01666666667,575.7555264:0.01666666667):0.01666666667):0.01904761905,((678.7202578:0.025,(548.7300135:0.01666666667,626.7253321:0.01666666667):0.008333333333):0.01527777778,((555.7423442:0.01666666667,593.7216184:0.01666666667):0.008333333333,(592.7263614:0.01666666667,603.7059587:0.01666666667):0.008333333333):0.01527777778):0.0121031746):0.01681096681):0.005415923945):0.02281078761):0.03400715594,(((413.813155:0.02777777778,(376.8383579:0.025,(333.8563451:0.01666666667,369.8328395:0.01666666667):0.008333333333):0.002777777778):0.05399305556,((((386.7988744:0.01666666667,442.8250896:0.01666666667):0.01666666667,(434.7755948:0.01666666667,496.7678935:0.01666666667):0.01666666667):0.02041666667,((573.8546379:0.01666666667,722.9387051:0.01666666667):0.02083333333,((550.7942122:0.025,(484.791706:0.01666666667,485.7393388:0.01666666667):0.008333333333):0.009444444444,((498.8073519:0.01666666667,(426.7862261:0.01666666667,427.7940535:0.01666666667):0):0.01388888889,(489.7818532:0.01666666667,495.8076811:0.01666666667):0.01388888889):0.003888888889):0.003055555556):0.01625):0.01741402116,(((543.007125:0.025,(350.8920943:0.01666666667,430.84891:0.01666666667):0.008333333333):0.025,((356.8219936:0.01666666667,408.816927:0.01666666667):0.01944444444,(424.823072:0.025,(374.8307866:0.01666666667,436.8230804:0.01666666667):0.008333333333):0.01111111111):0.01388888889):0.00625,((416.8330733:0.01666666667,496.7993977:0.01666666667):0.03541666667,((650.0727548:0.025,(377.8223554:0.01666666667,449.807099:0.01666666667):0.008333333333):0.01277777778,((320.9005459:0.01666666667,392.8094537:0.01666666667):0.008333333333,(444.8407513:0.01666666667,(372.783234:0.01666666667,379.8142036:0.01666666667):0):0.008333333333):0.01277777778):0.01430555556):0.004166666667):0.01491402116):0.01060681217):0.02155564129,((((629.726017:0.025,(470.7765867:0.01666666667,534.7725844:0.01666666667):0.008333333333):0.0212962963,(813.9805823:0.04375,((487.7884761:0.025,(464.8115433:0.01666666667,474.8170324:0.01666666667):0.008333333333):0.009444444444,((468.7700824:0.01666666667,(298.8530715:0.01666666667,307.8534053:0.01666666667):0):0.01111111111,(484.7472458:0.01666666667,502.7578065:0.01666666667):0.01111111111):0.006666666667):0.009305555556):0.002546296296):0.01342592593,((338.8956025:0.01666666667,514.9429411:0.01666666667):0.0375,(362.9415531:0.02777777778,(426.9129764:0.01666666667,(310.9020174:0.01666666667,330.8918472:0.01666666667):0):0.01111111111):0.02638888889):0.005555555556):0.03101851852,(((206.5952414:0.01666666667,466.8092609:0.01666666667):0.01666666667,(442.8245213:0.01666666667,540.8976825:0.01666666667):0.01666666667):0.035,((530.736045:0.01666666667,586.7258741:0.01666666667):0.01944444444,(437.8091858:0.025,(385.7904772:0.01666666667,428.8088608:0.01666666667):0.008333333333):0.01111111111):0.03222222222):0.02240740741):0.01258573388):0.02809931207):0.005195831677):0.009382462278):0.005391375045,(((((((689.6901511:0.025,(479.7608624:0.01666666667,619.7210535:0.01666666667):0.008333333333):0.02420634921,((538.735963:0.01666666667,560.7567063:0.01666666667):0.01833333333,(619.7336353:0.02083333333,(618.7258088:0.01666666667,(616.7101631:0.01666666667,(546.741063:0.01666666667,606.7621946:0.01666666667):0):0):0.004166666667):0.01416666667):0.01420634921):0.02486772487,(((697.6874566:0.01666666667,703.6755552:0.01666666667):0.01944444444,(662.7201297:0.025,(590.698997:0.01666666667,591.7023452:0.01666666667):0.008333333333):0.01111111111):0.02645299145,(((547.7462143:0.01666666667,602.7646079:0.01666666667):0.01388888889,(642.7595175:0.025,(476.7295323:0.01666666667,597.749286:0.01666666667):0.008333333333):0.005555555556):0.02694444444,((768.7117253:0.025,(636.7316853:0.01666666667,702.7092314:0.01666666667):0.008333333333):0.01611111111,((578.7439573:0.01666666667,(505.7275717:0.01666666667,562.7490341:0.01666666667):0):0.01388888889,(579.7279592:0.01666666667,620.7307085:0.01666666667):0.01388888889):0.01055555556):0.01638888889):0.005064102564):0.01150997151):0.03681027967,((((288.8317348:0.01666666667,366.8423675:0.01666666667):0.01666666667,(424.7676586:0.01666666667,462.8196998:0.01666666667):0.01666666667):0.02407407407,(((448.8292336:0.01666666667,496.8325959:0.01666666667):0.008333333333,(457.7853115:0.01666666667,469.7853114:0.01666666667):0.008333333333):0.02166666667,(497.7802476:0.02916666667,((382.8134904:0.01666666667,425.7954975:0.01666666667):0.008333333333,(434.8322117:0.01666666667,436.811483:0.01666666667):0.008333333333):0.004166666667):0.0175):0.01074074074):0.02732452732,(((412.7551603:0.01666666667,492.7737604:0.01666666667):0.025,(450.7268174:0.025,(396.8034084:0.01666666667,438.8252079:0.01666666667):0.008333333333):0.01666666667):0.03558823529,(((646.7230408:0.025,(572.7437334:0.01666666667,582.7280866:0.01666666667):0.008333333333):0.01527777778,(624.7090861:0.02777777778,(593.7270918:0.025,(529.7556727:0.01666666667,561.745507:0.01666666667):0.008333333333):0.002777777778):0.0125):0.0221031746,(((407.7822186:0.01666666667,421.7852889:0.01666666667):0.01944444444,(490.8067685:0.025,(464.7911119:0.01666666667,479.7604422:0.01666666667):0.008333333333):0.01111111111):0.01722222222,((439.7990954:0.01666666667,455.7762548:0.01666666667):0.025,(480.7860511:0.025,(404.8063897:0.01666666667,418.8220489:0.01666666667):0.008333333333):0.01666666667):0.01166666667):0.009047619048):0.01487394958):0.007477032771):0.02615241901):0.03071648881,(((((678.6847809:0.03333333333,((449.7698152:0.01666666667,460.7619824:0.01666666667):0.008333333333,(505.7960188:0.01666666667,506.7912755:0.01666666667):0.008333333333):0.008333333333):0.03974358974,(((570.7496714:0.025,(365.8193576:0.01666666667,408.8013545:0.01666666667):0.008333333333):0.01388888889,(508.8021024:0.025,(406.7857169:0.01666666667,456.786094:0.01666666667):0.008333333333):0.01388888889):0.01865079365,((290.9086329:0.025,(262.8773177:0.01666666667,314.8722453:0.01666666667):0.008333333333):0.01944444444,((294.8902995:0.01666666667,348.8330982:0.01666666667):0.01666666667,(394.8385762:0.01666666667,408.7814508:0.01666666667):0.01666666667):0.01111111111):0.0130952381):0.01553724054):0.03827313666,(((849.6441785:0.02916666667,(737.7148891:0.02777777778,(733.7013472:0.025,(689.7115169:0.01666666667,704.7349851:0.01666666667):0.008333333333):0.002777777778):0.001388888889):0.05458333333,(((555.752685:0.01666666667,561.7421272:0.01666666667):0.008333333333,(571.726487:0.01666666667,587.7213934:0.01666666667):0.008333333333):0.02916666667,(642.7557146:0.04444444444,(634.7142558:0.025,(560.7468744:0.01666666667,626.724425:0.01666666667):0.008333333333):0.01944444444):0.009722222222):0.02958333333):0.01787218734,(((658.0581041:0.025,(369.8127818:0.01666666667,455.8131795:0.01666666667):0.008333333333):0.04722222222,(((560.793384:0.025,(456.7559285:0.01666666667,471.7794058:0.01666666667):0.008333333333):0.01944444444,((222.5939613:0.01666666667,464.7974034:0.01666666667):0.01666666667,(532.7524957:0.01666666667,547.7633954:0.01666666667):0.01666666667):0.01111111111):0.02103174603,((421.9316212:0.025,(317.8941682:0.01666666667,349.8484899:0.01666666667):0.008333333333):0.03106060606,(((551.7492159:0.01666666667,559.7390408:0.01666666667):0.01666666667,(601.6954587:0.01666666667,721.731192:0.01666666667):0.01666666667):0.01607142857,((214.5702374:0.01666666667,434.7893295:0.01666666667):0.02166666667,(478.830812:0.025,((414.751892:0.01666666667,440.7787746:0.01666666667):0.008333333333,(438.7995176:0.01666666667,466.8056655:0.01666666667):0.008333333333):0):0.01333333333):0.01107142857):0.006655844156):0.009415584416):0.006746031746):0.01625,(((447.7889514:0.01666666667,555.750191:0.01666666667):0.03653846154,((481.7706076:0.02777777778,(472.7967528:0.01666666667,(458.781104:0.01666666667,464.7916735:0.01666666667):0):0.01111111111):0.0212962963,((579.7513616:0.025,(383.6137475:0.01666666667,577.7556593:0.01666666667):0.008333333333):0.01666666667,((600.7478399:0.01666666667,(513.7158159:0.01666666667,528.7630981:0.01666666667):0):0.01666666667,(587.7400105:0.025,(569.7029536:0.01666666667,632.73766:0.01666666667):0.008333333333):0.008333333333):0.008333333333):0.007407407407):0.004131054131):0.02290598291,(((437.7765627:0.01666666667,524.7762321:0.01666666667):0.01666666667,(497.7680102:0.01666666667,507.77349:0.01666666667):0.01666666667):0.025,((426.775978:0.01666666667,474.7759797:0.01666666667):0.025,(592.7227455:0.02777777778,(590.7270507:0.01666666667,(534.7372259:0.01666666667,558.7372255:0.01666666667):0):0.01111111111):0.01388888889):0.01666666667):0.01777777778):0.01236111111):0.01314996511):0.009727872401):0.008848803899,((((541.8071275:0.025,(447.824981:0.01666666667,449.7961867:0.01666666667):0.008333333333):0.01944444444,((472.7944307:0.01666666667,502.7686024:0.01666666667):0.01666666667,(495.7917841:0.01666666667,511.7503192:0.01666666667):0.01666666667):0.01111111111):0.03198412698,((454.8532516:0.025,(360.8365317:0.01666666667,421.8529052:0.01666666667):0.008333333333):0.02261904762,((484.8512501:0.01666666667,(426.8093892:0.01666666667,467.8121327:0.01666666667):0):0.02638888889,(451.7808312:0.02777777778,(468.7961323:0.01666666667,(420.7961321:0.01666666667,442.7804885:0.01666666667):0):0.01111111111):0.01527777778):0.004563492063):0.02880952381):0.03511826953,((((392.8295399:0.01666666667,448.8460467:0.01666666667):0.008333333333,(444.8511273:0.01666666667,473.8412944:0.01666666667):0.008333333333):0.02083333333,(441.7986662:0.0375,(488.8977798:0.02777777778,(350.8759856:0.025,(225.7919136:0.01666666667,367.8814043:0.01666666667):0.008333333333):0.002777777778):0.009722222222):0.008333333333):0.04490740741,(((307.834804:0.01666666667,345.85045:0.01666666667):0.01666666667,(377.8015248:0.01666666667,441.8328299:0.01666666667):0.01666666667):0.02857142857,((403.8294391:0.02777777778,(396.8685562:0.025,(353.8137889:0.01666666667,359.8243452:0.01666666667):0.008333333333):0.002777777778):0.02638888889,(((431.8008536:0.01666666667,447.8052902:0.01666666667):0.01388888889,(722.0618122:0.025,(389.8028693:0.01666666667,433.8165009:0.01666666667):0.008333333333):0.005555555556):0.01277777778,((425.7716585:0.01666666667,442.8107879:0.01666666667):0.01388888889,(558.7914189:0.025,(394.7770921:0.01666666667,426.7855393:0.01666666667):0.008333333333):0.005555555556):0.01277777778):0.01083333333):0.007738095238):0.02883597884):0.02080610022):0.008652022678):0.01446465138,(((((294.8884977:0.01666666667,577.7212278:0.01666666667):0.01666666667,(508.7675302:0.01666666667,543.760231:0.01666666667):0.01666666667):0.01666666667,((549.7358246:0.01666666667,593.7256547:0.01666666667):0.01666666667,(596.6777124:0.01666666667,717.6974688:0.01666666667):0.01666666667):0.01666666667):0.05256410256,(((766.6744063:0.01666666667,768.6714085:0.01666666667):0.01666666667,(774.6430848:0.01666666667,821.6438167:0.01666666667):0.01666666667):0.05462962963,((638.6687298:0.01666666667,695.7265613:0.01666666667):0.0369047619,((729.7142926:0.02222222222,(715.7350361:0.01666666667,(580.6996339:0.01666666667,639.7189973:0.01666666667):0):0.005555555556):0.01805555556,(760.0125712:0.025,(500.7782308:0.01666666667,531.7520002:0.01666666667):0.008333333333):0.01527777778):0.01329365079):0.03439153439):0.0146011396):0.02194287194,((((572.7205503:0.01666666667,(568.7256403:0.01666666667,571.725307:0.01666666667):0):0.02222222222,(724.699767:0.025,(687.6681455:0.01666666667,722.7287481:0.01666666667):0.008333333333):0.01388888889):0.04988888889,((((329.6777832:0.01666666667,415.7873419:0.01666666667):0.01666666667,(345.8182316:0.01666666667,347.8100693:0.01666666667):0.01666666667):0.01666666667,((416.7906883:0.01666666667,431.8141565:0.01666666667):0.01666666667,(480.7856751:0.01666666667,494.8013155:0.01666666667):0.01666666667):0.01666666667):0.02524509804,(((488.7769747:0.01666666667,562.8653893:0.01666666667):0.01944444444,(536.7851234:0.025,(356.8155731:0.01666666667,426.7846725:0.01666666667):0.008333333333):0.01111111111):0.01944444444,(((280.6315343:0.01666666667,421.794518:0.01666666667):0.01666666667,(418.7948515:0.01666666667,514.7465842:0.01666666667):0.01666666667):0.009375,((773.9691863:0.025,(558.8534374:0.01666666667,598.8847338:0.01666666667):0.008333333333):0.01277777778,((374.8149218:0.01666666667,399.8101754:0.01666666667):0.01666666667,(728.7029206:0.025,(416.8333415:0.01666666667,434.8261521:0.01666666667):0.008333333333):0.008333333333):0.004444444444):0.004930555556):0.01284722222):0.01968954248):0.01353267974):0.01452483359,((((656.7228315:0.02777777778,(515.8085603:0.01666666667,(411.7612129:0.01666666667,495.7823452:0.01666666667):0):0.01111111111):0.02083333333,((522.0507162:0.01666666667,536.0775981:0.01666666667):0.025,((413.8320519:0.01666666667,467.7748568:0.01666666667):0.01666666667,(476.7850803:0.01666666667,493.7904979:0.01666666667):0.01666666667):0.008333333333):0.006944444444):0.02287037037,((674.6883731:0.03333333333,(609.7393862:0.025,(549.7390769:0.01666666667,578.7656192:0.01666666667):0.008333333333):0.008333333333):0.02,(612.713964:0.03333333333,((521.7564189:0.01666666667,534.7516775:0.01666666667):0.008333333333,(570.7364132:0.01666666667,618.7397924:0.01666666667):0.008333333333):0.008333333333):0.02):0.01814814815):0.02681895712,((((359.8240702:0.01666666667,374.7934016:0.01666666667):0.01666666667,(482.7363343:0.01666666667,518.7727156:0.01666666667):0.01666666667):0.01666666667,((478.7948753:0.01666666667,622.8483728:0.01666666667):0.01666666667,(520.7439155:0.01666666667,554.7316294:0.01666666667):0.01666666667):0.01666666667):0.025,((725.6898918:0.025,(585.6789034:0.01666666667,639.6894753:0.01666666667):0.008333333333):0.04166666667,((495.7771704:0.01666666667,529.7648935:0.01666666667):0.025,(616.0747987:0.025,(206.7039372:0.01666666667,275.761793:0.01666666667):0.008333333333):0.01666666667):0.025):0.008333333333):0.0233004386):0.005002172771):0.02120436314):0.01015654051):0.006937327532):0.003854041994,(((((((211.4953045:0.01666666667,627.7158738:0.01666666667):0.01666666667,(566.7253138:0.01666666667,625.7446718:0.01666666667):0.01666666667):0.01111111111,((628.7236952:0.01666666667,678.7240676:0.01666666667):0.02083333333,(666.6665638:0.02222222222,(640.6872983:0.01666666667,(597.7052937:0.01666666667,612.6923898:0.01666666667):0):0.005555555556):0.01527777778):0.006944444444):0.03065359477,(((407.8246762:0.01666666667,439.778996:0.01666666667):0.01666666667,((381.8090258:0.01666666667,386.824343:0.01666666667):0.01666666667,(395.8372452:0.01666666667,408.8324921:0.01666666667):0.01666666667):0):0.02702020202,(((517.7627813:0.01666666667,560.781167:0.01666666667):0.01944444444,(738.0417583:0.025,(451.7757035:0.01666666667,496.7607871:0.01666666667):0.008333333333):0.01111111111):0.01388888889,((471.7501873:0.01666666667,479.7763944:0.01666666667):0.02083333333,(325.7563144:0.02777777778,(317.8648693:0.025,(209.574667:0.01666666667,429.7937609:0.01666666667):0.008333333333):0.002777777778):0.009722222222):0.0125):0.01035353535):0.01474450386):0.03429349518,(((672.6942509:0.025,(608.6993197:0.01666666667,644.699328:0.01666666667):0.008333333333):0.04236111111,((664.6948303:0.025,(569.731035:0.01666666667,582.7388521:0.01666666667):0.008333333333):0.03166666667,((717.7108923:0.01666666667,748.684648:0.01666666667):0.025,(770.6901291:0.025,(640.707935:0.01666666667,642.7036358:0.01666666667):0.008333333333):0.01666666667):0.015):0.01069444444):0.03148024361,(((661.6766095:0.01666666667,683.6585563:0.01666666667):0.01666666667,((506.7560237:0.01666666667,582.7276234:0.01666666667):0.01666666667,(656.7392429:0.01666666667,663.7160723:0.01666666667):0.01666666667):0):0.03762626263,(((488.7838639:0.01666666667,505.7627913:0.01666666667):0.01666666667,(507.7339926:0.01666666667,557.7496432:0.01666666667):0.01666666667):0.01666666667,((531.7421159:0.01666666667,556.7373688:0.01666666667):0.02166666667,((579.7075325:0.01666666667,592.7027716:0.01666666667):0.01111111111,(519.7340203:0.025,(326.6448615:0.01666666667,593.734409:0.01666666667):0.008333333333):0.002777777778):0.01055555556):0.01166666667):0.02095959596):0.02788175876):0.01055017967):0.02687548361,((((((548.7469604:0.01666666667,(521.7360702:0.01666666667,534.7438874:0.01666666667):0):0.009259259259,(567.7475926:0.025,(456.8170114:0.01666666667,536.7833442:0.01666666667):0.008333333333):0.0009259259259):0.02962962963,((476.7870659:0.01666666667,494.7798722:0.01666666667):0.01666666667,(502.7574306:0.01666666667,522.762523:0.01666666667):0.01666666667):0.02222222222):0.01162393162,((465.9196989:0.025,(358.8461944:0.01666666667,416.815269:0.01666666667):0.008333333333):0.035,((519.7628615:0.025,(325.8602254:0.01666666667,357.8145399:0.01666666667):0.008333333333):0.01944444444,((378.8611541:0.01666666667,396.8272609:0.01666666667):0.01833333333,(428.8040296:0.02916666667,(426.8611534:0.02222222222,(405.7992844:0.01666666667,(334.7985558:0.01666666667,359.8301906:0.01666666667):0):0.005555555556):0.006944444444):0.005833333333):0.009444444444):0.01555555556):0.007179487179):0.0269198917,((((326.8771559:0.01666666667,357.8509279:0.01666666667):0.01666666667,(478.8282376:0.01666666667,487.7938466:0.01666666667):0.01666666667):0.008333333333,((428.7850075:0.01666666667,429.7883602:0.01666666667):0.01666666667,(453.7519719:0.01666666667,475.7363204:0.01666666667):0.01666666667):0.008333333333):0.02638888889,((573.7420156:0.025,(435.7701949:0.01666666667,586.7736518:0.01666666667):0.008333333333):0.01944444444,(608.7216196:0.025,(482.7263047:0.01666666667,576.7317802:0.01666666667):0.008333333333):0.01944444444):0.02361111111):0.02604382333):0.02653688238,((((556.7388203:0.01666666667,652.7000735:0.01666666667):0.01944444444,(466.8037198:0.025,(202.7873123:0.01666666667,480.7829788:0.01666666667):0.008333333333):0.01111111111):0.03972222222,(((518.8020474:0.01666666667,553.7947517:0.01666666667):0.025,((353.8604998:0.01666666667,466.7972144:0.01666666667):0.01666666667,(452.7703384:0.01666666667,496.8329475:0.01666666667):0.01666666667):0.008333333333):0.01388888889,((666.0523574:0.025,(393.8019569:0.01666666667,514.8183433:0.01666666667):0.008333333333):0.01944444444,(484.7475769:0.025,(405.7985928:0.01666666667,467.7989681:0.01666666667):0.008333333333):0.01944444444):0.01111111111):0.02027777778):0.02037581699,(((371.8683653:0.01666666667,435.8302712:0.01666666667):0.01666666667,(529.9051412:0.01666666667,754.0100046:0.01666666667):0.01666666667):0.04621212121,(((485.7860277:0.01666666667,(384.7383474:0.01666666667,419.798964:0.01666666667):0):0.01666666667,(431.9316021:0.025,(382.8132245:0.01666666667,485.8224059:0.01666666667):0.008333333333):0.008333333333):0.01944444444,((648.0690462:0.01666666667,658.0533897:0.01666666667):0.01944444444,(447.8510084:0.025,(378.8057252:0.01666666667,405.82921:0.01666666667):0.008333333333):0.01111111111):0.01666666667):0.02676767677):0.01666369578):0.02442711093):0.01563075674):0.00668683504,(((((618.7419272:0.03333333333,(564.7187855:0.025,(547.7286243:0.01666666667,618.7293577:0.01666666667):0.008333333333):0.008333333333):0.03452380952,((398.8664238:0.01666666667,470.8511673:0.01666666667):0.02833333333,(463.7990658:0.02916666667,((425.8085671:0.01666666667,454.7987289:0.01666666667):0.008333333333,(460.7729083:0.01666666667,472.7729172:0.01666666667):0.008333333333):0.004166666667):0.01583333333):0.02285714286):0.03447385947,(((570.0800601:0.01666666667,618.0800573:0.01666666667):0.025,((206.8048589:0.01666666667,317.000295:0.01666666667):0.01666666667,(391.0734416:0.01666666667,461.0425454:0.01666666667):0.01666666667):0.008333333333):0.03968253968,((458.8794845:0.025,(332.8365529:0.01666666667,375.8549371:0.01666666667):0.008333333333):0.02777777778,((314.8246638:0.01666666667,440.8675932:0.01666666667):0.01666666667,(397.825404:0.01666666667,482.8781382:0.01666666667):0.01666666667):0.01944444444):0.02857142857):0.02098179598):0.01790258353,((((698.0493989:0.03333333333,(487.7960154:0.025,(409.8007081:0.01666666667,457.8040872:0.01666666667):0.008333333333):0.008333333333):0.025,(((355.8197069:0.01666666667,389.8074262:0.01666666667):0.01666666667,(472.7734289:0.01666666667,508.758166:0.01666666667):0.01666666667):0.01111111111,((406.8019043:0.01666666667,441.8152132:0.01666666667):0.02083333333,(464.8199793:0.02777777778,(472.8098006:0.01666666667,(392.8070863:0.01666666667,406.8227267:0.01666666667):0):0.01111111111):0.009722222222):0.006944444444):0.01388888889):0.01964285714,(((602.7666542:0.02222222222,(606.7615665:0.01666666667,(526.7353451:0.01666666667,538.771724:0.01666666667):0):0.005555555556):0.02694444444,((417.8069894:0.01666666667,(350.7760262:0.01666666667,414.8073219:0.01666666667):0):0.008333333333,(381.8069869:0.01666666667,419.8226425:0.01666666667):0.008333333333):0.02416666667):0.02194444444,(((511.7651557:0.01666666667,524.736605:0.01666666667):0.03333333333,(529.7475914:0.01666666667,816.0136382:0.01666666667):0.03333333333):0.009848484848,(((490.7838546:0.01666666667,524.7448466:0.01666666667):0.01666666667,(562.7604975:0.01666666667,574.7968848:0.01666666667):0.01666666667):0.02142857143,((403.8038934:0.01666666667,451.7886418:0.01666666667):0.025,((476.7964726:0.01666666667,(392.8117382:0.01666666667,450.7808189:0.01666666667):0):0.01388888889,(464.7600929:0.01666666667,560.7213481:0.01666666667):0.01388888889):0.01111111111):0.0130952381):0.005086580087):0.01126262626):0.006865079365):0.03312969925,((((425.8077015:0.01666666667,(355.8385998:0.01666666667,423.828445:0.01666666667):0):0.01666666667,(569.8710883:0.025,(376.8236984:0.01666666667,389.8077083:0.01666666667):0.008333333333):0.008333333333):0.02222222222,((405.8138667:0.01666666667,442.8914601:0.01666666667):0.01944444444,(570.8690354:0.025,(381.8274649:0.01666666667,405.8387048:0.01666666667):0.008333333333):0.01111111111):0.01944444444):0.0330362448,(((673.0520327:0.025,(292.8532711:0.01666666667,388.8380193:0.01666666667):0.008333333333):0.02361111111,((352.8614242:0.01666666667,366.804307:0.01666666667):0.008333333333,(369.8515854:0.01666666667,407.8308491:0.01666666667):0.008333333333):0.02361111111):0.01448412698,((530.8267847:0.03333333333,(478.876658:0.025,(443.7947591:0.01666666667,480.8723668:0.01666666667):0.008333333333):0.008333333333):0.01666666667,((300.8982501:0.01666666667,332.9067097:0.01666666667):0.02083333333,((436.8309112:0.01666666667,442.8203414:0.01666666667):0.008333333333,(496.8309091:0.01666666667,558.8499303:0.01666666667):0.008333333333):0.0125):0.0125):0.0130952381):0.02549656226):0.02251408937):0.009127696134):0.02001861873,((((((525.7832016:0.01666666667,526.791029:0.01666666667):0.025,((497.7705302:0.01666666667,510.7419696:0.01666666667):0.01388888889,(535.7497943:0.025,(495.7760178:0.01666666667,543.7760144:0.01666666667):0.008333333333):0.005555555556):0.01111111111):0.01812169312,((448.8415664:0.01666666667,490.8157457:0.01666666667):0.03214285714,((468.7976701:0.01666666667,485.7766017:0.01666666667):0.01833333333,((546.769159:0.01666666667,601.7875589:0.01666666667):0.01388888889,(612.7562306:0.025,(476.8000718:0.01666666667,488.8000759:0.01666666667):0.008333333333):0.005555555556):0.004444444444):0.01380952381):0.01097883598):0.03054497354,((((530.7443891:0.01666666667,577.7451146:0.01666666667):0.008333333333,(559.7107392:0.01666666667,620.7271252:0.01666666667):0.008333333333):0.00625,(690.7326013:0.02777777778,(595.7794878:0.025,(535.7107329:0.01666666667,550.7216345:0.01666666667):0.008333333333):0.002777777778):0.003472222222):0.03296568627,(((503.766504:0.01666666667,(490.7586844:0.01666666667,501.7508609:0.01666666667):0):0.008333333333,(512.7430294:0.01666666667,512.7668318:0.01666666667):0.008333333333):0.03194444444,((648.7294349:0.025,(594.7188736:0.01666666667,609.7185452:0.01666666667):0.008333333333):0.025,((535.7446637:0.01666666667,587.7606696:0.01666666667):0.02023809524,((611.7420582:0.02222222222,(587.74205:0.01666666667,(539.7573052:0.01666666667,584.7423787:0.01666666667):0):0.005555555556):0.005555555556,(613.7689332:0.025,(521.791217:0.01666666667,555.7522113:0.01666666667):0.008333333333):0.002777777778):0.009126984127):0.0130952381):0.006944444444):0.00727124183):0.02611764706):0.01814813284,((((410.8112602:0.01666666667,586.7705743:0.01666666667):0.01666666667,(558.7545486:0.01666666667,608.754933:0.01666666667):0.01666666667):0.05307017544,((((530.7313599:0.01666666667,556.7582437:0.01666666667):0.01666666667,(578.7425918:0.01666666667,644.7201421:0.01666666667):0.01666666667):0.01944444444,((599.8624585:0.025,(440.798062:0.01666666667,538.798452:0.01666666667):0.008333333333):0.01388888889,(570.8545312:0.025,(483.7623095:0.01666666667,512.765041:0.01666666667):0.008333333333):0.01388888889):0.01388888889):0.01666666667,(((370.828922:0.01666666667,410.7874423:0.01666666667):0.01666666667,(399.8554846:0.01666666667,455.8088975:0.01666666667):0.01666666667):0.02333333333,((470.7769146:0.01666666667,498.7830717:0.01666666667):0.01944444444,(564.7810439:0.01666666667,(471.7595876:0.01666666667,488.7650034:0.01666666667):0):0.01944444444):0.02055555556):0.01277777778):0.01695906433):0.01309327062,((((462.8254785:0.01666666667,539.8844001:0.01666666667):0.01388888889,(557.894964:0.025,(392.8159843:0.01666666667,402.8214578:0.01666666667):0.008333333333):0.005555555556):0.035,(((307.8715047:0.01666666667,336.8980515:0.01666666667):0.01666666667,(399.7953058:0.01666666667,433.8160389:0.01666666667):0.01666666667):0.01,((467.8037668:0.01666666667,(351.7928099:0.01666666667,466.8561299:0.01666666667):0):0.01944444444,(477.8422604:0.01666666667,508.8065114:0.01666666667):0.01944444444):0.007222222222):0.02222222222):0.03016955267,(((379.8306239:0.02777777778,(377.8387839:0.01666666667,(357.8489492:0.01666666667,361.8438684:0.01666666667):0):0.01111111111):0.02138888889,((440.9368262:0.01666666667,512.9579545:0.01666666667):0.025,(552.8657199:0.025,(374.8655961:0.01666666667,402.8241284:0.01666666667):0.008333333333):0.01666666667):0.0075):0.02234330484,(((557.7440356:0.01666666667,(496.7276656:0.01666666667,527.7698645:0.01666666667):0):0.02222222222,(425.8287015:0.025,(386.8204836:0.01666666667,467.7851294:0.01666666667):0.008333333333):0.01388888889):0.01865079365,((583.7149934:0.01666666667,585.730647:0.01666666667):0.025,((529.7915814:0.01666666667,(422.7874783:0.01666666667,467.7725495:0.01666666667):0):0.008333333333,(463.7776356:0.01666666667,598.8130357:0.01666666667):0.008333333333):0.01666666667):0.01587301587):0.01397028897):0.02421513672):0.003771671163):0.008984686783):0.0189882308,(((712.6839859:0.025,(636.7243206:0.01666666667,694.64962:0.01666666667):0.008333333333):0.01944444444,(761.6805808:0.025,(688.6641967:0.01666666667,701.6958348:0.01666666667):0.008333333333):0.01944444444):0.06858974359,(((((585.6785963:0.01666666667,667.7204661:0.01666666667):0.01944444444,(573.7384794:0.025,(527.7425131:0.01666666667,609.7149755:0.01666666667):0.008333333333):0.01111111111):0.02055555556,((362.8948368:0.01666666667,363.898196:0.01666666667):0.025,(325.8930497:0.025,(310.8999022:0.01666666667,310.9237105:0.01666666667):0.008333333333):0.01666666667):0.015):0.03015873016,((((574.7354037:0.01666666667,576.732411:0.01666666667):0.01666666667,(585.723725:0.01666666667,587.719427:0.01666666667):0.01666666667):0.01666666667,(730.756518:0.03333333333,(614.7666858:0.025,((594.7530467:0.01666666667,656.7408694:0.01666666667):0.008333333333,(600.714655:0.01666666667,611.7306413:0.01666666667):0.008333333333):0):0.008333333333):0.01666666667):0.01560606061,(((240.5573769:0.01666666667,593.7200872:0.01666666667):0.01666666667,(496.7367164:0.01666666667,574.7320194:0.01666666667):0.01666666667):0.02738095238,((581.7265832:0.025,(426.8031093:0.01666666667,537.7367585:0.01666666667):0.008333333333):0.01805555556,(727.7064718:0.02777777778,(598.7210769:0.025,(503.767659:0.01666666667,565.7316755:0.01666666667):0.008333333333):0.002777777778):0.01527777778):0.01765873016):0.004891774892):0.02121933622):0.01993553998,((704.7364742:0.025,(247.367982:0.01666666667,597.7228505:0.01666666667):0.008333333333):0.07785714286,(((((576.7078122:0.02777777778,(513.7867485:0.025,(367.8193781:0.01666666667,463.7711036:0.01666666667):0.008333333333):0.002777777778):0.02175925926,((570.8697623:0.01666666667,744.9225795:0.01666666667):0.02738095238,((533.7292853:0.025,(438.7758598:0.01666666667,518.7785786:0.01666666667):0.008333333333):0.01111111111,((412.7615546:0.01666666667,479.7785979:0.01666666667):0.01666666667,(422.793525:0.01666666667,483.8099061:0.01666666667):0.01666666667):0.002777777778):0.007936507937):0.005489417989):0.01165177415,((753.0242559:0.01666666667,782.0144171:0.01666666667):0.03425925926,(((417.7993372:0.01666666667,426.7996804:0.01666666667):0.01666666667,(594.8531617:0.01666666667,(463.7949236:0.01666666667,549.8680815:0.01666666667):0):0.01666666667):0.003333333333,((408.8123889:0.01666666667,443.8050903:0.01666666667):0.01666666667,(488.8153205:0.01666666667,541.787726:0.01666666667):0.01666666667):0.003333333333):0.01425925926):0.01026288526):0.01574832331,(((476.752062:0.01666666667,488.7884509:0.01666666667):0.02833333333,((419.8114715:0.01666666667,424.82678:0.01666666667):0.025,(492.8976986:0.025,(422.8082179:0.01666666667,453.7724731:0.01666666667):0.008333333333):0.01666666667):0.003333333333):0.02246031746,((577.7455798:0.03333333333,(556.7816528:0.025,(338.6145785:0.01666666667,469.6516849:0.01666666667):0.008333333333):0.008333333333):0.025,((659.7895138:0.02777777778,(632.7105488:0.01666666667,(492.7503566:0.01666666667,510.7431696:0.01666666667):0):0.01111111111):0.01388888889,(602.7871185:0.03333333333,(592.7299967:0.025,(476.7442001:0.01666666667,536.7765708:0.01666666667):0.008333333333):0.008333333333):0.008333333333):0.01666666667):0.009126984127):0.009476817043):0.01983289134,((((348.8486967:0.01666666667,382.8541794:0.01666666667):0.01666666667,(478.7661575:0.01666666667,504.7995717:0.01666666667):0.01666666667):0.035,((211.8823023:0.01666666667,214.929587:0.01666666667):0.01944444444,(460.9249143:0.025,(296.8537539:0.01666666667,314.8881255:0.01666666667):0.008333333333):0.01111111111):0.03222222222):0.01685185185,(((433.8146631:0.025,(373.7823083:0.01666666667,376.8057882:0.01666666667):0.008333333333):0.01666666667,(435.8251299:0.02777777778,(506.8020623:0.01666666667,(397.7856858:0.01666666667,408.8016614:0.01666666667):0):0.01111111111):0.01388888889):0.02716450216,((817.0167853:0.025,(718.0320598:0.01666666667,737.0504438:0.01666666667):0.008333333333):0.02361111111,((462.7843914:0.025,(457.794239:0.01666666667,507.794614:0.01666666667):0.008333333333):0.01277777778,((389.8044034:0.01666666667,389.8282186:0.01666666667):0.01111111111,(466.7615584:0.01666666667,(418.7945711:0.01666666667,435.7973062:0.01666666667):0):0.01111111111):0.01):0.01083333333):0.02022005772):0.01635401635):0.01158484065):0.006087117017):0.003903793952):0.006273251225):0.01443550894):0.01278250762):0.002701648461):0.002501031496):0.005457695444,((((((706.0848718:0.025,(408.839233:0.01666666667,421.8708595:0.01666666667):0.008333333333):0.025,((344.8027562:0.01666666667,422.8371258:0.01666666667):0.01666666667,(376.8177312:0.01666666667,382.8058293:0.01666666667):0.01666666667):0.01666666667):0.04261904762,(((508.7640329:0.01666666667,516.8054931:0.01666666667):0.01666666667,(518.7331182:0.01666666667,562.7467618:0.01666666667):0.01666666667):0.02777777778,((682.8237179:0.01666666667,(505.7586622:0.01666666667,548.8008639:0.01666666667):0):0.02222222222,(622.8473566:0.025,(409.8183605:0.01666666667,492.7843614:0.01666666667):0.008333333333):0.01388888889):0.02222222222):0.03150793651):0.03284936197,((((831.9960742:0.01666666667,848.0148078:0.01666666667):0.025,((282.8478355:0.01666666667,376.8533105:0.01666666667):0.008333333333,(469.9111577:0.01666666667,479.9318956:0.01666666667):0.008333333333):0.01666666667):0.02777777778,((427.8260252:0.01666666667,467.7845637:0.01666666667):0.025,((285.8501837:0.01666666667,333.8349245:0.01666666667):0.01666666667,(357.8379206:0.01666666667,429.8226627:0.01666666667):0.01666666667):0.008333333333):0.02777777778):0.04002525253,(((560.7628632:0.025,(465.782561:0.01666666667,479.7982123:0.01666666667):0.008333333333):0.03611111111,(((465.7935008:0.01666666667,501.770002:0.01666666667):0.008333333333,(507.7594383:0.01666666667,536.7859862:0.01666666667):0.008333333333):0.01666666667,(536.7595033:0.02777777778,(477.7461868:0.025,(462.7716854:0.01666666667,492.769666:0.01666666667):0.008333333333):0.002777777778):0.01388888889):0.01944444444):0.02752525253,(((850.9892421:0.02916666667,(563.8635897:0.02222222222,(535.7959027:0.01666666667,(492.7900956:0.01666666667,493.7741058:0.01666666667):0):0.005555555556):0.006944444444):0.01416666667,((409.7893878:0.01666666667,422.8210123:0.01666666667):0.01666666667,(476.7799223:0.01666666667,484.8213923:0.01666666667):0.01666666667):0.01):0.03245014245,(((688.7193079:0.01666666667,689.7226732:0.01666666667):0.01666666667,(782.6797619:0.01666666667,783.6831156:0.01666666667):0.01666666667):0.02592592593,((647.7291377:0.025,(617.7185799:0.01666666667,618.7138387:0.01666666667):0.008333333333):0.01481481481,((446.7577579:0.01666666667,494.7611292:0.01666666667):0.01666666667,(698.7074323:0.02777777778,(523.7638603:0.01666666667,(467.774031:0.01666666667,492.7692809:0.01666666667):0):0.01111111111):0.005555555556):0.006481481481):0.01944444444):0.01652421652):0.01285288785):0.02083333333):0.01599871262):0.01617153256,((((((496.7658394:0.01666666667,509.7974726:0.01666666667):0.02083333333,((518.7501831:0.01666666667,535.7893053:0.01666666667):0.008333333333,(556.7294557:0.01666666667,584.7607605:0.01666666667):0.008333333333):0.0125):0.01583333333,((580.7059717:0.01666666667,670.7012593:0.01666666667):0.025,(626.7114387:0.025,(467.7912351:0.01666666667,496.7939764:0.01666666667):0.008333333333):0.01666666667):0.01166666667):0.03,(((534.7906273:0.01666666667,546.7542424:0.01666666667):0.01666666667,(538.7797565:0.01666666667,568.7361807:0.01666666667):0.01666666667):0.02857142857,(((544.7328182:0.01666666667,547.7563006:0.01666666667):0.008333333333,(606.7518384:0.01666666667,608.7311095:0.01666666667):0.008333333333):0.01527777778,(736.7137243:0.025,(600.7493153:0.01666666667,662.7416161:0.01666666667):0.008333333333):0.01527777778):0.02162698413):0.02142857143):0.01960606061,((((546.7866809:0.01666666667,564.7794948:0.01666666667):0.01666666667,(676.7083837:0.01666666667,740.6702946:0.01666666667):0.01666666667):0.01666666667,((568.7202957:0.01666666667,658.7155924:0.01666666667):0.01944444444,(689.7174762:0.025,(282.717812:0.01666666667,594.7536819:0.01666666667):0.008333333333):0.01111111111):0.01388888889):0.03634259259,(((321.8460942:0.01666666667,369.8130858:0.01666666667):0.025,(400.8552956:0.025,(303.9321108:0.01666666667,319.8906458:0.01666666667):0.008333333333):0.01666666667):0.02863636364,((395.849167:0.01666666667,(341.838606:0.01666666667,369.8335203:0.01666666667):0):0.03888888889,((332.8412376:0.01666666667,415.8072423:0.01666666667):0.02777777778,(519.8909916:0.03666666667,((505.8025684:0.01666666667,(462.8205685:0.01666666667,481.8389561:0.01666666667):0):0.01111111111,(533.7974903:0.01666666667,547.776758:0.01666666667):0.01111111111):0.008888888889):0.007777777778):0.01111111111):0.01474747475):0.01603956229):0.01659680135):0.03339668476,(((((618.7519567:0.03611111111,((533.7389646:0.01666666667,(502.7747208:0.01666666667,(485.735587:0.01666666667,501.7668887:0.01666666667):0):0):0.0125,(512.7954568:0.01666666667,544.7852887:0.01666666667):0.0125):0.006944444444):0.02579365079,((748.6896982:0.025,(635.7131332:0.01666666667,669.7186212:0.01666666667):0.008333333333):0.025,((641.6947113:0.01666666667,701.7270816:0.01666666667):0.01666666667,(679.7063394:0.01666666667,769.7016437:0.01666666667):0.01666666667):0.01666666667):0.0119047619):0.02952380952,(((487.7876043:0.01666666667,716.048174:0.01666666667):0.01666666667,(512.0211876:0.01666666667,656.063444:0.01666666667):0.01666666667):0.03106060606,((526.772023:0.025,(464.7842097:0.01666666667,465.7875748:0.01666666667):0.008333333333):0.01597222222,((529.7505536:0.01666666667,585.7767733:0.01666666667):0.01388888889,((515.7713021:0.01666666667,(489.7556448:0.01666666667,(474.7685545:0.01666666667,488.7478242:0.01666666667):0):0):0.01041666667,(508.7403308:0.01666666667,546.7771162:0.01666666667):0.01041666667):0.003472222222):0.01041666667):0.02342171717):0.02703463203):0.01541050903,((((689.6978183:0.02777777778,(598.7264249:0.01666666667,(502.7416758:0.01666666667,528.757332:0.01666666667):0):0.01111111111):0.02222222222,(730.9142101:0.03333333333,(557.8516378:0.025,(460.7988738:0.01666666667,530.7365771:0.01666666667):0.008333333333):0.008333333333):0.01666666667):0.01805555556,(((268.6001266:0.01666666667,520.7726768:0.01666666667):0.01666666667,(456.756637:0.01666666667,560.7828503:0.01666666667):0.01666666667):0.02291666667,((485.7930658:0.01666666667,(449.7719433:0.01666666667,457.834535:0.01666666667):0):0.02444444444,((615.7460266:0.01666666667,(435.8160275:0.01666666667,469.7770229:0.01666666667):0):0.01111111111,(452.7980878:0.01666666667,454.7661219:0.01666666667):0.01111111111):0.01333333333):0.01513888889):0.01180555556):0.03219444444,((((288.798085:0.01666666667,392.8090523:0.01666666667):0.01666666667,(427.8017459:0.01666666667,475.8051159:0.01666666667):0.01666666667):0.02424242424,(((218.7436373:0.01666666667,376.801548:0.01666666667):0.01666666667,(369.8192377:0.01666666667,397.8018889:0.01666666667):0.01666666667):0.009523809524,((412.846176:0.01666666667,464.8175962:0.01666666667):0.01833333333,((389.7981507:0.01666666667,405.7930649:0.01666666667):0.01666666667,(430.8359291:0.01666666667,(417.8043038:0.01666666667,428.7964705:0.01666666667):0):0.01666666667):0.001666666667):0.007857142857):0.01471861472):0.01286868687,(((350.8299149:0.01666666667,430.8485051:0.01666666667):0.01666666667,(443.8626057:0.01666666667,456.8704271:0.01666666667):0.01666666667):0.03257575758,((317.8333401:0.01666666667,372.8517398:0.01666666667):0.03425925926,((445.7735938:0.025,(332.8368889:0.01666666667,416.8216258:0.01666666667):0.008333333333):0.01388888889,((403.7722267:0.01666666667,423.7984402:0.01666666667):0.01666666667,((309.8443794:0.01666666667,373.815804:0.01666666667):0.008333333333,(374.8474381:0.01666666667,420.8165308:0.01666666667):0.008333333333):0.008333333333):0.005555555556):0.01203703704):0.01498316498):0.004535353535):0.02980555556):0.00658908046):0.02257957871,((((514.758056:0.025,(344.8410364:0.01666666667,392.8410386:0.01666666667):0.008333333333):0.02083333333,(527.9193419:0.02777777778,(458.8754035:0.025,(347.8559532:0.01666666667,428.8205965:0.01666666667):0.008333333333):0.002777777778):0.01805555556):0.02242063492,(((384.8148301:0.01666666667,480.7665699:0.01666666667):0.008333333333,(532.7614962:0.01666666667,592.7826194:0.01666666667):0.008333333333):0.02916666667,((429.8073127:0.01666666667,478.7998822:0.01666666667):0.01944444444,(766.689676:0.025,(436.758971:0.01666666667,526.7906738:0.01666666667):0.008333333333):0.01111111111):0.01805555556):0.01408730159):0.04255781336,(((646.7205791:0.025,(492.7303561:0.01666666667,588.7151038:0.01666666667):0.008333333333):0.025,(615.7437502:0.025,(589.7168735:0.01666666667,598.7535866:0.01666666667):0.008333333333):0.025):0.04879227053,((((562.7482457:0.01666666667,628.7257961:0.01666666667):0.008333333333,(614.746531:0.01666666667,622.7152225:0.01666666667):0.008333333333):0.02083333333,((517.7328417:0.01666666667,579.7332146:0.01666666667):0.01944444444,(634.7363406:0.025,(599.7230419:0.01666666667,623.7342795:0.01666666667):0.008333333333):0.01111111111):0.009722222222):0.0289021164,(((680.6502212:0.01666666667,754.7234009:0.01666666667):0.01944444444,(677.7230044:0.025,(601.6917086:0.01666666667,608.7226652:0.01666666667):0.008333333333):0.01111111111):0.0212962963,((497.7515786:0.01666666667,499.7910278:0.01666666667):0.03333333333,((561.7801768:0.01666666667,(467.7535811:0.01666666667,495.7848724:0.01666666667):0):0.01944444444,((491.7872737:0.01666666667,534.7692698:0.01666666667):0.01666666667,(579.7543521:0.01666666667,587.7230471:0.01666666667):0.01666666667):0.002777777778):0.01388888889):0.007407407407):0.01732804233):0.0240568208):0.01201951108):0.01860687756):0.006917419535):0.005303863449):0.007785809652,(((((801.7037237:0.025,(559.7135925:0.01666666667,655.7347244:0.01666666667):0.008333333333):0.04801587302,(((528.7660729:0.025,(321.5759158:0.01666666667,547.7844602:0.01666666667):0.008333333333):0.01944444444,((478.7914553:0.01666666667,480.7833037:0.01666666667):0.01666666667,(515.776013:0.01666666667,531.7345525:0.01666666667):0.01666666667):0.01111111111):0.01746031746,((739.6730532:0.025,(632.7113914:0.01666666667,694.6754061:0.01666666667):0.008333333333):0.025,((575.7161293:0.01666666667,610.7294417:0.01666666667):0.01666666667,(576.708711:0.01666666667,579.7083671:0.01666666667):0.01666666667):0.01666666667):0.0119047619):0.01111111111):0.02885578474,(((239.3789607:0.01666666667,248.344557:0.01666666667):0.03928571429,((705.7035397:0.025,(589.7338288:0.01666666667,702.7103902:0.01666666667):0.008333333333):0.01111111111,((610.7076724:0.01666666667,718.6689216:0.01666666667):0.01666666667,(638.7120995:0.01666666667,642.7070124:0.01666666667):0.01666666667):0.002777777778):0.01984126984):0.02125559626,(((594.7478097:0.01666666667,689.7012279:0.01666666667):0.025,(757.6910678:0.025,(587.7294284:0.01666666667,677.724726:0.01666666667):0.008333333333):0.01666666667):0.02958333333,((780.6597822:0.01666666667,810.6703501:0.01666666667):0.02777777778,((729.6931429:0.01666666667,(658.6560293:0.01666666667,728.6978911:0.01666666667):0):0.01666666667,(704.716513:0.025,(580.6971327:0.01666666667,642.6975007:0.01666666667):0.008333333333):0.008333333333):0.01111111111):0.02680555556):0.005957977208):0.02466368055):0.03035194302,((((800.7092686:0.025,(624.6619049:0.01666666667,638.6775637:0.01666666667):0.008333333333):0.025,((630.7290048:0.01666666667,648.7031815:0.01666666667):0.01666666667,(666.6692817:0.01666666667,670.700577:0.01666666667):0.01666666667):0.01666666667):0.02354497354,(((585.6798688:0.01666666667,598.6876933:0.01666666667):0.01666666667,(594.6927775:0.01666666667,620.7261857:0.01666666667):0.01666666667):0.02,((555.7609012:0.01666666667,(531.760904:0.01666666667,547.7558157:0.01666666667):0):0.01944444444,(675.6778589:0.01666666667,701.7298968:0.01666666667):0.01944444444):0.01722222222):0.02021164021):0.04214796124,((((678.7214022:0.025,(624.7471939:0.01666666667,625.6948312:0.01666666667):0.008333333333):0.01388888889,(793.6643253:0.025,(697.6795845:0.01666666667,740.6853911:0.01666666667):0.008333333333):0.01388888889):0.03661616162,((609.7384314:0.02777777778,(558.7237595:0.025,(447.7901158:0.01666666667,509.790483:0.01666666667):0.008333333333):0.002777777778):0.0375,(((580.7564763:0.025,(516.7581908:0.01666666667,530.7612671:0.01666666667):0.008333333333):0.01666666667,((765.0238491:0.025,(294.8615333:0.01666666667,452.7785394:0.01666666667):0.008333333333):0.01388888889,(601.8027266:0.025,(450.799275:0.01666666667,514.761183:0.01666666667):0.008333333333):0.01388888889):0.002777777778):0.007510288066,(602.7408156:0.04583333333,((610.7162761:0.025,(470.7560809:0.01666666667,495.7877119:0.01666666667):0.008333333333):0.009444444444,((546.7873918:0.01666666667,(518.7560878:0.01666666667,536.7666574:0.01666666667):0):0.008333333333,(558.7146256:0.01666666667,566.7408346:0.01666666667):0.008333333333):0.009444444444):0.01138888889):0.003343621399):0.01610082305):0.01022727273):0.01715367965,((235.9896037:0.01666666667,501.0707063:0.01666666667):0.06979166667,((((230.7913408:0.01666666667,331.8390223:0.01666666667):0.008333333333,(377.8081249:0.01666666667,393.8030387:0.01666666667):0.008333333333):0.01527777778,(471.8628547:0.025,(381.8489192:0.01666666667,397.8260818:0.01666666667):0.008333333333):0.01527777778):0.02189153439,(((260.8829155:0.01666666667,340.8856263:0.01666666667):0.008333333333,(358.8961865:0.01666666667,(322.8750622:0.01666666667,336.8907044:0.01666666667):0):0.008333333333):0.02083333333,(544.7903555:0.02777777778,(434.7865977:0.025,(355.8427934:0.01666666667,480.7920766:0.01666666667):0.008333333333):0.002777777778):0.01805555556):0.01633597884):0.02428902116):0.006200396825):0.02303420462):0.01653066599):0.01548368708,((((((592.996579:0.025,(372.8264458:0.01666666667,402.824435:0.01666666667):0.008333333333):0.02361111111,((515.7611638:0.025,(493.7530023:0.01666666667,550.7744589:0.01666666667):0.008333333333):0.01944444444,(481.9063995:0.0375,((437.8074174:0.01666666667,468.8019916:0.01666666667):0.008333333333,(438.7914177:0.01666666667,449.8074052:0.01666666667):0.008333333333):0.0125):0.006944444444):0.004166666667):0.03055555556,(((475.7814977:0.01666666667,477.8335303:0.01666666667):0.01944444444,(412.9655742:0.025,(352.8842498:0.01666666667,352.9080575:0.01666666667):0.008333333333):0.01111111111):0.02436507937,((419.792997:0.025,(243.7820362:0.01666666667,391.798078:0.01666666667):0.008333333333):0.025,((417.8456237:0.01666666667,435.811727:0.01666666667):0.01666666667,(465.7706478:0.01666666667,499.7913838:0.01666666667):0.01666666667):0.01666666667):0.01047619048):0.01869047619):0.03029891304,(((550.2550688:0.025,(346.285262:0.01666666667,455.3016494:0.01666666667):0.008333333333):0.03166666667,((576.7329225:0.01666666667,592.7278361:0.01666666667):0.025,(734.7027861:0.025,(634.7019973:0.01666666667,796.6503054:0.01666666667):0.008333333333):0.01666666667):0.015):0.03777777778,((((665.6969013:0.025,(561.7367123:0.01666666667,701.6968936:0.01666666667):0.008333333333):0.01388888889,(730.6934246:0.025,(702.71077:0.01666666667,718.6692951:0.01666666667):0.008333333333):0.01388888889):0.01666666667,((622.68726:0.01666666667,712.6825547:0.01666666667):0.025,((494.7933654:0.01666666667,556.7811852:0.01666666667):0.01666666667,(674.6920406:0.01666666667,716.7138452:0.01666666667):0.01666666667):0.008333333333):0.01388888889):0.03456018519,((((558.7240765:0.025,(498.7366518:0.01666666667,575.7631919:0.01666666667):0.008333333333):0.01388888889,(544.7335699:0.025,(512.7437259:0.01666666667,547.757035:0.01666666667):0.008333333333):0.01388888889):0.03432539683,(((496.7427546:0.01666666667,497.7743971:0.01666666667):0.01666666667,(503.7737136:0.01666666667,623.8312331:0.01666666667):0.01666666667):0.03472222222,(((404.7708765:0.01666666667,468.7869036:0.01666666667):0.01666666667,(427.8223533:0.01666666667,434.7991839:0.01666666667):0.01666666667):0.03229166667,((533.2538742:0.025,(214.9616059:0.01666666667,216.9573023:0.01666666667):0.008333333333):0.03676470588,((540.8398659:0.025,(351.7972727:0.01666666667,376.8289062:0.01666666667):0.008333333333):0.03134920635,(((488.8342461:0.01666666667,(452.8131142:0.01666666667,480.7716524:0.01666666667):0):0.01666666667,(621.709728:0.02916666667,((240.7477994:0.01666666667,462.7610866:0.01666666667):0.008333333333,(518.7509119:0.01666666667,590.7720404:0.01666666667):0.008333333333):0.004166666667):0.004166666667):0.01284722222,((497.79819:0.01666666667,(465.7719684:0.01666666667,477.7719708:0.01666666667):0):0.01666666667,(485.7921294:0.025,(481.7794667:0.01666666667,483.7951238:0.01666666667):0.008333333333):0.008333333333):0.01284722222):0.01016865079):0.005415499533):0.003860294118):0.002430555556):0.005158730159):0.007969726352,(((817.998317:0.025,(200.9511781:0.01666666667,258.9678815:0.01666666667):0.008333333333):0.025,(570.2503225:0.025,(333.0046586:0.01666666667,527.2444991:0.01666666667):0.008333333333):0.025):0.02666666667,(((248.7788067:0.01666666667,397.8264789:0.01666666667):0.01944444444,(465.7832954:0.01666666667,(437.8247689:0.01666666667,461.7883865:0.01666666667):0):0.01944444444):0.03055555556,((580.7275081:0.02777777778,(496.7908518:0.025,(369.8332692:0.01666666667,549.7632623:0.01666666667):0.008333333333):0.002777777778):0.03017676768,(((507.7587556:0.01666666667,535.7413982:0.01666666667):0.015,(664.6852957:0.025,(610.761879:0.01666666667,(555.7434935:0.01666666667,(539.7485828:0.01666666667,551.7485772:0.01666666667):0):0):0.008333333333):0.006666666667):0.01714285714,((579.7309006:0.01666666667,579.7547167:0.01666666667):0.01666666667,(588.7199979:0.01666666667,610.7254797:0.01666666667):0.01666666667):0.01547619048):0.009145021645):0.008712121212):0.01):0.0045173454):0.008931728674):0.004328703704):0.01502113527):0.01851402846,(((((587.7283433:0.025,(321.8437342:0.01666666667,581.7402414:0.01666666667):0.008333333333):0.01944444444,(657.7118378:0.025,(556.7421114:0.01666666667,571.7114366:0.01666666667):0.008333333333):0.01944444444):0.01825396825,((808.6661869:0.025,(704.691634:0.01666666667,768.7076659:0.01666666667):0.008333333333):0.025,(702.6855066:0.03333333333,(632.7035223:0.025,(607.7320739:0.01666666667,608.7398975:0.01666666667):0.008333333333):0.008333333333):0.01666666667):0.0126984127):0.02725885226,(((486.8016937:0.025,(451.78839:0.01666666667,452.8022665:0.01666666667):0.008333333333):0.02182539683,((577.7363914:0.01666666667,(497.7700544:0.01666666667,533.746558:0.01666666667):0):0.01944444444,((476.7726891:0.01666666667,540.7676266:0.01666666667):0.008333333333,(546.7418081:0.01666666667,568.7625446:0.01666666667):0.008333333333):0.01111111111):0.01071428571):0.02109126984,((833.6269593:0.025,(487.7917531:0.01666666667,527.7866621:0.01666666667):0.008333333333):0.02277777778,((538.7189567:0.01666666667,562.7189474:0.01666666667):0.01388888889,(566.7502659:0.025,(461.7618024:0.01666666667,493.7338822:0.01666666667):0.008333333333):0.005555555556):0.01722222222):0.02013888889):0.02204059829):0.02381311312,(((611.6953719:0.01666666667,673.732145:0.01666666667):0.025,(696.7243392:0.025,(616.7106763:0.01666666667,680.7056158:0.01666666667):0.008333333333):0.01666666667):0.06558479532,((((747.6723444:0.01666666667,749.7243852:0.01666666667):0.03425925926,((616.718633:0.02916666667,(490.7645707:0.02777777778,(508.7573779:0.01666666667,(306.6620174:0.01666666667,489.7627876:0.01666666667):0):0.01111111111):0.001388888889):0.01416666667,((490.7104218:0.01666666667,559.7318685:0.01666666667):0.01666666667,(547.7397442:0.01666666667,608.7383752:0.01666666667):0.01666666667):0.01):0.007592592593):0.01715488215,(((464.7562938:0.01666666667,523.7808282:0.01666666667):0.01666666667,(554.7754025:0.01666666667,586.747476:0.01666666667):0.01666666667):0.02575757576,((696.7212056:0.025,(576.7445228:0.01666666667,630.718696:0.01666666667):0.008333333333):0.02083333333,((559.7595366:0.025,(510.7669659:0.01666666667,543.770666:0.01666666667):0.008333333333):0.015,(468.8165908:0.02916666667,(528.7835833:0.01666666667,(515.7757516:0.01666666667,(456.7624468:0.01666666667,500.7886677:0.01666666667):0):0):0.0125):0.01083333333):0.005833333333):0.01325757576):0.00898989899):0.0282177858,(((697.716263:0.025,(518.5436824:0.01666666667,712.6855891:0.01666666667):0.008333333333):0.02638888889,((520.7365448:0.01666666667,556.7576847:0.01666666667):0.02833333333,((665.7475773:0.025,(574.7206298:0.01666666667,599.715871:0.01666666667):0.008333333333):0.0123015873,((616.7424077:0.01666666667,627.7220145:0.01666666667):0.01666666667,(630.7216675:0.025,((582.7175966:0.01666666667,583.7209467:0.01666666667):0.008333333333,(593.7264333:0.01666666667,610.731843:0.01666666667):0.008333333333):0):0.008333333333):0.003968253968):0.007698412698):0.006388888889):0.01819444444,(((593.7290949:0.01666666667,602.7658127:0.01666666667):0.01833333333,(636.7236788:0.02916666667,(637.7189337:0.01666666667,(623.7032844:0.01666666667,(590.6995815:0.01666666667,622.7080414:0.01666666667):0):0):0.0125):0.005833333333):0.0187037037,((800.7007763:0.025,(680.7312856:0.01666666667,716.7160376:0.01666666667):0.008333333333):0.02222222222,((713.744179:0.025,(514.7645433:0.01666666667,609.7179717:0.01666666667):0.008333333333):0.01574074074,(672.7540196:0.025,(616.7278012:0.01666666667,634.7621834:0.01666666667):0.008333333333):0.01574074074):0.006481481481):0.006481481481):0.01587962963):0.02671526055):0.01095286811):0.00651891609):0.01420923009):0.01152223423,(((((737.2129634:0.01666666667,738.2082075:0.01666666667):0.025,(752.1510902:0.025,(208.9347853:0.01666666667,265.9926287:0.01666666667):0.008333333333):0.01666666667):0.01916666667,((528.0814522:0.01666666667,594.0767604:0.01666666667):0.02777777778,((290.9474599:0.01666666667,430.9949413:0.01666666667):0.025,(738.0322843:0.03333333333,(658.0741693:0.025,(578.0996089:0.01666666667,584.0737801:0.01666666667):0.008333333333):0.008333333333):0.008333333333):0.002777777778):0.01638888889):0.04380857648,((((381.8206238:0.01666666667,405.8206286:0.01666666667):0.025,(676.8217183:0.03333333333,(673.0530286:0.025,(434.8233648:0.01666666667,465.7971368:0.01666666667):0.008333333333):0.008333333333):0.008333333333):0.009444444444,(((416.7889959:0.01666666667,427.7811742:0.01666666667):0.008333333333,(456.7713311:0.01666666667,569.747902:0.01666666667):0.008333333333):0.01805555556,((496.7873621:0.01666666667,532.7721029:0.01666666667):0.01666666667,((398.8186558:0.01666666667,548.8186678:0.01666666667):0.008333333333,(449.7866478:0.01666666667,480.7924546:0.01666666667):0.008333333333):0.008333333333):0.009722222222):0.008055555556):0.02364850427,(((449.766867:0.01666666667,449.8032404:0.01666666667):0.01666666667,(479.8292418:0.01666666667,515.8057501:0.01666666667):0.01666666667):0.02222222222,((374.8232167:0.025,(323.8565767:0.01666666667,357.8442953:0.01666666667):0.008333333333):0.02222222222,((710.0552872:0.01666666667,758.0222663:0.01666666667):0.025,(832.0006531:0.03333333333,(545.735483:0.025,(404.840245:0.01666666667,517.7769584:0.01666666667):0.008333333333):0.008333333333):0.008333333333):0.005555555556):0.008333333333):0.01920405983):0.02988229443):0.0256564441,((((592.7350807:0.01666666667,(513.7860952:0.01666666667,528.7731866:0.01666666667):0):0.01944444444,(734.701811:0.01666666667,788.6446134:0.01666666667):0.01944444444):0.02111111111,((566.6986252:0.01666666667,678.7259031:0.01666666667):0.025,((347.7149262:0.01666666667,489.7779177:0.01666666667):0.01666666667,(644.7065071:0.01666666667,650.6945998:0.01666666667):0.01666666667):0.008333333333):0.01555555556):0.05898637538,(((((452.8015822:0.01666666667,(390.837574:0.01666666667,435.8226437:0.01666666667):0):0.01111111111,(478.7808473:0.01666666667,496.7914142:0.01666666667):0.01111111111):0.02,((402.8487967:0.01666666667,444.8593676:0.01666666667):0.02083333333,(589.873375:0.02777777778,(456.8805101:0.01666666667,(442.8284686:0.01666666667,452.8492022:0.01666666667):0):0.01111111111):0.009722222222):0.01027777778):0.0217027417,(((524.7584893:0.01666666667,542.7690449:0.01666666667):0.025,((287.8573509:0.01666666667,400.794069:0.01666666667):0.01666666667,(489.7815569:0.01666666667,518.784301:0.01666666667):0.01666666667):0.008333333333):0.01944444444,(((436.7686987:0.01666666667,460.768699:0.01666666667):0.01666666667,(492.7872901:0.01666666667,516.7872946:0.01666666667):0.01666666667):0.01666666667,((510.7614803:0.01666666667,580.6991817:0.01666666667):0.01666666667,(690.6914802:0.01666666667,832.6673167:0.01666666667):0.01666666667):0.01666666667):0.01111111111):0.008369408369):0.02185281385,(((617.7536417:0.01666666667,619.7216664:0.01666666667):0.02738095238,((566.7427447:0.025,(520.7372708:0.01666666667,535.7065939:0.01666666667):0.008333333333):0.01111111111,((288.4692082:0.01666666667,520.7610729:0.01666666667):0.01666666667,(444.7814166:0.01666666667,508.7610774:0.01666666667):0.01666666667):0.002777777778):0.007936507937):0.02632275132,((435.8077146:0.025,(403.7992715:0.01666666667,451.8026362:0.01666666667):0.008333333333):0.02777777778,((437.8463257:0.01666666667,452.8156653:0.01666666667):0.01666666667,((488.8156679:0.01666666667,548.8368071:0.01666666667):0.008333333333,(555.8578663:0.01666666667,560.8731733:0.01666666667):0.008333333333):0.008333333333):0.01944444444):0.01759259259):0.02096296296):0.02487526427):0.01408975631):0.009203488494):0.008205445448):0.001718463949):0.001486828186):0.0004828757032):0.0007541619278):0.001226268867):0.0008802560634):0.001468861458):0.000388842669):0.0001638808157):0.002065889051):0.0003173381614):0.0009349086119):0.0003365796186):0.002494449685):0.0003837618321):0.0005876084226):0.000556441077):0.0002033906558):0.000755947971):0.0006170136784):0.0001307675226):0.0002691724964):0.0009104587414):0.0002679983893):0.0006401695109):0.0003798243088):0.0006069332564):0.0008191691054):0.0004909328285):0.002065388165):2.019653221e-05):0.0006964681134):0.0007465396256):0.0006654062988):0.0007178649219):0.001905754673):0.005557432836):0.0009267758231):0.003403083607):0.002185547776):6.620924567e-05):0.001133973966):0.001671826699):0.00615830269):0.00151237836):0.000256009758):0.003825306001):0.00481794663):0.002765316549):0.002615249884):0.001831753724):0.0005536415328):0.001647942452):0.003967582395,(((((502.2736143:0.01666666667,522.263452:0.01666666667):0.01666666667,(558.2400531:0.01666666667,739.3503378:0.01666666667):0.01666666667):0.01666666667,((420.2997974:0.01666666667,426.2878992:0.01666666667):0.01944444444,(619.2420333:0.025,(417.3351945:0.01666666667,441.2988063:0.01666666667):0.008333333333):0.01111111111):0.01388888889):0.01666666667,((301.285173:0.01666666667,357.3226293:0.01666666667):0.03452380952,((495.4203307:0.01666666667,647.4281412:0.01666666667):0.025,(564.4485345:0.03333333333,(569.4274667:0.02777777778,(577.3961673:0.01666666667,(499.3644888:0.01666666667,558.4015943:0.01666666667):0):0.01111111111):0.005555555556):0.008333333333):0.009523809524):0.01547619048):0.1521642443,((619.2288532:0.02777777778,(399.275064:0.025,(279.2328023:0.01666666667,327.253926:0.01666666667):0.008333333333):0.002777777778):0.1892317222,((((527.2896829:0.025,(455.2685494:0.01666666667,511.2583698:0.01666666667):0.008333333333):0.04166666667,((573.2410095:0.025,(228.2030738:0.01666666667,477.2892698:0.01666666667):0.008333333333):0.01944444444,((375.29396:0.01666666667,476.3052538:0.01666666667):0.01666666667,(395.2110101:0.01666666667,528.2610988:0.01666666667):0.01666666667):0.01111111111):0.02222222222):0.1158333333,(((477.2746197:0.01666666667,785.3430864:0.01666666667):0.01944444444,(648.2284894:0.025,(518.2099603:0.01666666667,582.2259865:0.01666666667):0.008333333333):0.01111111111):0.03103174603,((725.2262419:0.025,(548.2569647:0.01666666667,630.2624381:0.01666666667):0.008333333333):0.01944444444,((228.9330591:0.01666666667,589.2358854:0.01666666667):0.01666666667,(580.1991743:0.01666666667,639.2237127:0.01666666667):0.01666666667):0.01111111111):0.0226984127):0.1153571429):0.03287909665,((((428.2819966:0.01666666667,550.249388:0.01666666667):0.01944444444,(658.3902776:0.025,(572.2489943:0.01666666667,817.3389259:0.01666666667):0.008333333333):0.01111111111):0.03555555556,((341.2693672:0.01666666667,386.2908399:0.01666666667):0.03333333333,((318.2537771:0.01666666667,329.2459448:0.01666666667):0.01666666667,(377.3252431:0.01666666667,631.3613684:0.01666666667):0.01666666667):0.01666666667):0.02166666667):0.1405532488,((((((318.8303228:0.01666666667,378.9116465:0.01666666667):0.025,(399.8967234:0.03333333333,(296.9398713:0.025,(279.8643592:0.01666666667,336.8984089:0.01666666667):0.008333333333):0.008333333333):0.008333333333):0.02166666667,(((350.9140686:0.01666666667,414.8759626:0.01666666667):0.008333333333,(386.8446644:0.01666666667,396.8653955:0.01666666667):0.008333333333):0.03472222222,((207.8558179:0.01666666667,323.929655:0.01666666667):0.02083333333,(354.906469:0.02777777778,(349.9176163:0.025,(338.941882:0.01666666667,351.913324:0.01666666667):0.008333333333):0.002777777778):0.009722222222):0.02222222222):0.003611111111):0.05217592593,((232.8743858:0.01666666667,309.9332903:0.01666666667):0.04880952381,((651.2669256:0.025,(571.2483355:0.01666666667,618.2490547:0.01666666667):0.008333333333):0.01944444444,(565.0194747:0.03333333333,(281.9019941:0.025,(201.9451764:0.01666666667,280.987378:0.01666666667):0.008333333333):0.008333333333):0.01111111111):0.02103174603):0.05003306878):0.06613301716,((((499.2930838:0.025,(382.2352281:0.01666666667,431.2278036:0.01666666667):0.008333333333):0.025,((397.3188407:0.01666666667,557.2515099:0.01666666667):0.01666666667,(534.2382049:0.01666666667,583.2307757:0.01666666667):0.01666666667):0.01666666667):0.03831168831,(((631.3843741:0.01666666667,671.3792976:0.01666666667):0.01944444444,(501.252949:0.025,(462.2893455:0.01666666667,470.2791818:0.01666666667):0.008333333333):0.01111111111):0.01888888889,((520.2332916:0.01666666667,698.1765176:0.01666666667):0.025,((421.1860118:0.01666666667,509.2384237:0.01666666667):0.01666666667,(497.2900767:0.01666666667,513.248603:0.01666666667):0.01666666667):0.008333333333):0.01333333333):0.03331168831):0.04019072715,(((436.3129303:0.025,(234.3015882:0.01666666667,408.3180237:0.01666666667):0.008333333333):0.025,((392.3078665:0.01666666667,440.3078674:0.01666666667):0.01666666667,(493.4547997:0.01666666667,567.4551901:0.01666666667):0.01666666667):0.01666666667):0.04598214286,(((283.0298762:0.01666666667,353.0717401:0.01666666667):0.025,(510.1361047:0.025,(261.0690151:0.01666666667,445.0826961:0.01666666667):0.008333333333):0.01666666667):0.03863636364,(((270.9948325:0.01666666667,525.1618935:0.01666666667):0.01666666667,(515.1034296:0.01666666667,531.1221623:0.01666666667):0.01666666667):0.008928571429,((515.0822867:0.01666666667,523.144896:0.01666666667):0.01833333333,((425.1808879:0.01666666667,(371.1339512:0.01666666667,407.1339435:0.01666666667):0):0.01388888889,(397.0768271:0.01666666667,409.1132024:0.01666666667):0.01388888889):0.004444444444):0.007261904762):0.03804112554):0.01567911255):0.0325202726):0.05313986096):0.0272005485,(((433.2992319:0.01666666667,452.1463983:0.01666666667):0.025,((417.322271:0.01666666667,419.3141043:0.01666666667):0.01666666667,(615.3724054:0.01666666667,616.4040443:0.01666666667):0.01666666667):0.008333333333):0.1669371059,((((242.2327598:0.01666666667,421.2910075:0.01666666667):0.035,((431.3104101:0.01666666667,458.3100828:0.01666666667):0.01388888889,(456.3182363:0.025,(283.2593205:0.01666666667,420.3182409:0.01666666667):0.008333333333):0.005555555556):0.02111111111):0.08166666667,(((631.2163288:0.01666666667,715.2374658:0.01666666667):0.025,(550.247224:0.025,(436.1315185:0.01666666667,436.1679042:0.01666666667):0.008333333333):0.01666666667):0.05557971014,(((653.3843964:0.025,(427.3029704:0.01666666667,458.3087797:0.01666666667):0.008333333333):0.01944444444,((266.1573574:0.01666666667,420.2931239:0.01666666667):0.01666666667,(330.2362962:0.01666666667,444.3043664:0.01666666667):0.01666666667):0.01111111111):0.03204365079,(((453.1468436:0.025,(222.1770617:0.01666666667,247.20869:0.01666666667):0.008333333333):0.01944444444,((318.3338366:0.01666666667,376.3393093:0.01666666667):0.008333333333,(370.313487:0.01666666667,440.3189703:0.01666666667):0.008333333333):0.01944444444):0.02010582011,((711.3663886:0.025,(527.2815938:0.01666666667,653.3860529:0.01666666667):0.008333333333):0.025,((722.394951:0.025,(494.283951:0.01666666667,496.2757864:0.01666666667):0.008333333333):0.01944444444,(705.3809669:0.025,(502.2638725:0.01666666667,506.2587968:0.01666666667):0.008333333333):0.01944444444):0.005555555556):0.01455026455):0.01193783069):0.02075828157):0.03608695652):0.06839883449,((((((487.1242225:0.025,(431.0616148:0.01666666667,479.0827479:0.01666666667):0.008333333333):0.01388888889,(555.1351801:0.025,(468.1269561:0.01666666667,511.1089608:0.01666666667):0.008333333333):0.01388888889):0.01712962963,((397.0409015:0.02222222222,(499.07259:0.01666666667,(357.9572219:0.01666666667,429.0307291:0.01666666667):0):0.005555555556):0.02777777778,((578.2391892:0.01666666667,799.3291198:0.01666666667):0.02777777778,((475.1969962:0.01666666667,529.1711769:0.01666666667):0.025,((323.1132654:0.01666666667,333.0976124:0.01666666667):0.01666666667,(375.1081893:0.01666666667,385.1864329:0.01666666667):0.01666666667):0.008333333333):0.002777777778):0.005555555556):0.006018518519):0.05138888889,(((528.2530925:0.01666666667,536.2945678:0.01666666667):0.01666666667,(547.2476711:0.01666666667,642.2010922:0.01666666667):0.01666666667):0.05,(((245.8982545:0.01666666667,275.8962373:0.01666666667):0.008333333333,(289.9119004:0.01666666667,303.927543:0.01666666667):0.008333333333):0.025,((301.9318335:0.01666666667,469.0264719:0.01666666667):0.008333333333,(468.9900848:0.01666666667,494.9693447:0.01666666667):0.008333333333):0.025):0.03333333333):0.02407407407):0.03382716049,(((659.3876607:0.025,(579.4130752:0.01666666667,649.3821712:0.01666666667):0.008333333333):0.02944444444,((442.2830437:0.01666666667,488.2885268:0.01666666667):0.01944444444,(729.3848898:0.025,(478.2677583:0.01666666667,544.2783506:0.01666666667):0.008333333333):0.01111111111):0.01833333333):0.05888318113,(((343.1156572:0.01666666667,500.2007801:0.01666666667):0.01666666667,(507.1854685:0.01666666667,629.2222453:0.01666666667):0.01666666667):0.07004830918,(((679.2208098:0.025,(561.2305835:0.01666666667,588.2302556:0.01666666667):0.008333333333):0.02277777778,((582.2374603:0.01666666667,760.1806957:0.01666666667):0.025,(593.2296189:0.025,(459.1690367:0.01666666667,558.2374503:0.01666666667):0.008333333333):0.01666666667):0.006111111111):0.04262522769,((((419.1707347:0.01666666667,563.2129878:0.01666666667):0.025,((522.2639469:0.01666666667,801.3698896:0.01666666667):0.01666666667,((266.9262003:0.01666666667,579.1715185:0.01666666667):0.008333333333,(511.1453128:0.01666666667,513.1245745:0.01666666667):0.008333333333):0.008333333333):0.008333333333):0.01369047619,((664.0353702:0.025,(553.1017294:0.01666666667,554.0857375:0.01666666667):0.008333333333):0.02777777778,((431.1408768:0.01666666667,513.1133387:0.01666666667):0.03333333333,(717.2144649:0.01666666667,749.1865367:0.01666666667):0.03333333333):0.002777777778):0.002579365079):0.03123706004,(((218.8898394:0.01666666667,238.8949278:0.01666666667):0.01666666667,(350.9221945:0.01666666667,364.9378522:0.01666666667):0.01666666667):0.0503968254,((((315.1586095:0.01666666667,377.1776414:0.01666666667):0.01944444444,(395.1704459:0.01666666667,(379.139144:0.01666666667,393.1184099:0.01666666667):0):0.01944444444):0.02449494949,((588.2208386:0.025,(416.3119841:0.01666666667,586.2290009:0.01666666667):0.008333333333):0.02986111111,((561.233759:0.01666666667,(539.2494085:0.01666666667,(373.186417:0.01666666667,505.2439347:0.01666666667):0):0):0.02083333333,((510.2439872:0.01666666667,657.2396343:0.01666666667):0.01666666667,(544.2395772:0.01666666667,557.2235887:0.01666666667):0.01666666667):0.004166666667):0.01736111111):0.005744949495):0.008744900932,((647.4160694:0.01666666667,663.4586085:0.01666666667):0.04513888889,(((503.2129969:0.01666666667,576.2293782:0.01666666667):0.02222222222,(783.3454171:0.03,((525.2337406:0.01666666667,(351.1445208:0.01666666667,353.1237881:0.01666666667):0):0.01111111111,(469.207534:0.01666666667,553.2286623:0.01666666667):0.01111111111):0.002222222222):0.008888888889):0.01671006944,(749.1890404:0.05,(((868.1815316:0.025,(413.0397971:0.01666666667,529.1347568:0.01666666667):0.008333333333):0.01111111111,(539.068351:0.02777777778,(461.1085425:0.025,(389.0721605:0.01666666667,507.1140271:0.01666666667):0.008333333333):0.002777777778):0.008333333333):0.008829365079,(386.1928804:0.04047619048,((355.1394557:0.01666666667,(325.128883:0.01666666667,337.092507:0.01666666667):0):0.008333333333,(357.0823391:0.01666666667,(353.0874256:0.01666666667,(339.1081661:0.01666666667,343.1030744:0.01666666667):0):0):0.008333333333):0.01547619048):0.004464285714):0.00505952381):0.005598958333):0.006206597222):0.007545405983):0.01437919719):0.002864044168):0.003808802566):0.01297863705):0.009945983059):0.02790694233):0.05708799363,((((823.6874722:0.025,(539.4370788:0.01666666667,559.4421655:0.01666666667):0.008333333333):0.01388888889,((752.6741935:0.01666666667,797.6718385:0.01666666667):0.01666666667,(773.6507049:0.01666666667,774.6459445:0.01666666667):0.01666666667):0.005555555556):0.04603174603,((591.4078711:0.03333333333,(590.2217064:0.025,(407.3230834:0.01666666667,429.3050331:0.01666666667):0.008333333333):0.008333333333):0.02666666667,((425.1958047:0.01666666667,485.277134:0.01666666667):0.01944444444,(623.4040622:0.025,(467.3029498:0.01666666667,469.2999413:0.01666666667):0.008333333333):0.01111111111):0.02388888889):0.02492063492):0.112597248,((((707.1706987:0.025,(383.0650427:0.01666666667,427.1276454:0.01666666667):0.008333333333):0.03611111111,((562.0820407:0.025,(267.1268584:0.01666666667,313.0959585:0.01666666667):0.008333333333):0.01944444444,(603.097369:0.025,(560.0776171:0.01666666667,627.1085923:0.01666666667):0.008333333333):0.01944444444):0.01666666667):0.09528619529,((577.410007:0.025,(419.3157242:0.01666666667,576.426:0.01666666667):0.008333333333):0.05416666667,(((297.2425634:0.01666666667,399.2755883:0.01666666667):0.01666666667,(488.3021288:0.01666666667,650.3702175:0.01666666667):0.01666666667):0.01666666667,((345.2286272:0.01666666667,387.202807:0.01666666667):0.01666666667,(427.2850739:0.01666666667,479.2800037:0.01666666667):0.01666666667):0.01666666667):0.02916666667):0.07723063973):0.02717988254,(((((633.3934119:0.03333333333,643.381128:0.03333333333):0.006666666667,(470.2784196:0.03333333333,((459.2889297:0.01666666667,478.2835106:0.01666666667):0.008333333333,(467.3039125:0.01666666667,609.3934033:0.01666666667):0.008333333333):0.008333333333):0.006666666667):0.02880952381,((559.2686616:0.02777777778,(506.3023136:0.025,(340.2029305:0.01666666667,489.2492715:0.01666666667):0.008333333333):0.002777777778):0.03194444444,((447.2889442:0.025,(397.2256747:0.01666666667,449.2682044:0.01666666667):0.008333333333):0.01944444444,(641.3879263:0.025,(477.2743427:0.01666666667,478.288213:0.01666666667):0.008333333333):0.01944444444):0.01527777778):0.009087301587):0.06991596639,(((317.2141485:0.01666666667,437.2564848:0.01666666667):0.01666666667,(548.2633674:0.01666666667,600.2347911:0.01666666667):0.01666666667):0.04375,((863.3352756:0.025,(313.1646324:0.01666666667,556.2449654:0.01666666667):0.008333333333):0.025,(619.2293447:0.03333333333,((452.2756229:0.01666666667,559.2892351:0.01666666667):0.008333333333,(500.2759219:0.01666666667,511.2680962:0.01666666667):0.008333333333):0.008333333333):0.01666666667):0.02708333333):0.06164215686):0.04422435549,((((767.3427876:0.01666666667,781.3220462:0.01666666667):0.01944444444,(570.3152394:0.025,(486.2763459:0.01666666667,531.261424:0.01666666667):0.008333333333):0.01111111111):0.04222222222,(((389.3001789:0.01666666667,456.3172159:0.01666666667):0.01666666667,(511.2675617:0.01666666667,559.2675681:0.01666666667):0.01666666667):0.03333333333,((293.1705574:0.01666666667,383.2022586:0.01666666667):0.02083333333,(539.252594:0.02777777778,(499.2828391:0.01666666667,(365.2361624:0.01666666667,498.2750105:0.01666666667):0):0.01111111111):0.009722222222):0.02916666667):0.01166666667):0.1044237298,(((((665.2152321:0.025,(593.2304893:0.01666666667,626.2342018:0.01666666667):0.008333333333):0.02420634921,((306.9102821:0.01666666667,(249.8762481:0.01666666667,292.8946339:0.01666666667):0):0.01805555556,((571.207215:0.01666666667,677.2338587:0.01666666667):0.008333333333,(619.2283805:0.01666666667,627.2182044:0.01666666667):0.008333333333):0.009722222222):0.01448412698):0.04412698413,((272.9399359:0.02777777778,(314.9505133:0.01666666667,(226.8980827:0.01666666667,258.9242953:0.01666666667):0):0.01111111111):0.03611111111,((384.8878571:0.025,(306.8739081:0.01666666667,372.8514666:0.01666666667):0.008333333333):0.01388888889,(387.8147592:0.025,(347.856227:0.01666666667,372.8878705:0.01666666667):0.008333333333):0.01388888889):0.025):0.02944444444):0.05466049383,(((378.904922:0.02916666667,(266.9218871:0.02777777778,(372.9121038:0.01666666667,(255.8542647:0.01666666667,330.90154:0.01666666667):0):0.01111111111):0.001388888889):0.02805555556,((359.8314908:0.01666666667,371.8678752:0.01666666667):0.01666666667,((316.8934542:0.01666666667,370.8362446:0.01666666667):0.01666666667,(358.896453:0.01666666667,388.8944344:0.01666666667):0.01666666667):0):0.02388888889):0.05167929293,((262.9708805:0.025,(201.9055436:0.01666666667,246.9395817:0.01666666667):0.008333333333):0.06730769231,(((462.9634835:0.025,(409.9369456:0.01666666667,502.9584052:0.01666666667):0.008333333333):0.01388888889,(354.8219742:0.02777777778,(447.8910566:0.01666666667,(310.8433766:0.01666666667,358.8281154:0.01666666667):0):0.01111111111):0.01111111111):0.01626984127,((350.8924468:0.01666666667,364.9444726:0.01666666667):0.025,((326.9348797:0.01666666667,375.9274413:0.01666666667):0.01666666667,(370.8645223:0.01666666667,397.9117994:0.01666666667):0.01666666667):0.008333333333):0.01349206349):0.03714896215):0.01659382284):0.03909231201):0.03360475254,((((((380.8084069:0.01666666667,470.8401078:0.01666666667):0.025,(490.7809779:0.025,(348.8540966:0.01666666667,378.852087:0.01666666667):0.008333333333):0.01666666667):0.02738095238,((418.9735168:0.01666666667,527.0674081:0.01666666667):0.025,((315.9505821:0.01666666667,515.046276:0.01666666667):0.01944444444,(608.0888726:0.025,(362.9400889:0.01666666667,519.0411984:0.01666666667):0.008333333333):0.01111111111):0.005555555556):0.02738095238):0.05110741971,((587.2452976:0.025,(527.2129249:0.01666666667,582.2313087:0.01666666667):0.008333333333):0.05236111111,(((593.2290024:0.04761904762,(603.1481724:0.03888888889,((427.1969136:0.025,(247.1975539:0.01666666667,511.2180396:0.01666666667):0.008333333333):0.008333333333,(569.2347542:0.025,(527.176577:0.01666666667,588.2293414:0.01666666667):0.008333333333):0.008333333333):0.005555555556):0.00873015873):0.006547619048,((578.43274:0.03333333333,(283.066625:0.025,(260.1768622:0.01666666667,373.1135778:0.01666666667):0.008333333333):0.008333333333):0.02051282051,((618.2187561:0.025,(285.8956066:0.01666666667,686.2086006:0.01666666667):0.008333333333):0.01888888889,((377.1778839:0.01666666667,493.2074769:0.01666666667):0.01875,((519.2231177:0.01666666667,(477.2125458:0.01666666667,491.264578:0.01666666667):0):0.01444444444,((369.118656:0.01666666667,(347.1131765:0.01666666667,357.1186476:0.01666666667):0):0.008333333333,(445.1863513:0.01666666667,519.1867352:0.01666666667):0.008333333333):0.006111111111):0.004305555556):0.008472222222):0.009957264957):0.0003205128205):0.01436666667,((298.9563719:0.01666666667,312.8992618:0.01666666667):0.0391025641,((517.0982963:0.01666666667,(505.0983046:0.01666666667,(463.1241228:0.01666666667,473.1084725:0.01666666667):0):0):0.03472222222,((385.115848:0.01666666667,449.111839:0.01666666667):0.02738095238,((667.2238985:0.025,(583.1663836:0.01666666667,650.1834367:0.01666666667):0.008333333333):0.01111111111,(467.1302595:0.02777777778,(429.0669914:0.01666666667,(401.0720862:0.01666666667,417.1033856:0.01666666667):0):0.01111111111):0.008333333333):0.007936507937):0.007341269841):0.00438034188):0.01276410256):0.008827777778):0.04279392765):0.02196617336,((583.2262859:0.025,(330.0306795:0.01666666667,572.2341203:0.01666666667):0.008333333333):0.108015873,(((490.9632809:0.025,(334.8621605:0.01666666667,402.8519967:0.01666666667):0.008333333333):0.03833333333,((438.9836283:0.01666666667,594.0782518:0.01666666667):0.03958333333,((740.0142477:0.025,(242.9307059:0.01666666667,313.0201904:0.01666666667):0.008333333333):0.01944444444,((295.933925:0.01666666667,379.9550715:0.01666666667):0.01944444444,(318.9023076:0.01666666667,(307.9101291:0.01666666667,315.8788229:0.01666666667):0):0.01944444444):0.008333333333):0.01180555556):0.007083333333):0.0362004662,((((283.0818977:0.01666666667,305.1026287:0.01666666667):0.01666666667,(569.8706583:0.01666666667,571.8676672:0.01666666667):0.01666666667):0.01712962963,((372.0244367:0.01666666667,433.077201:0.01666666667):0.02261904762,(769.3436501:0.03333333333,(542.0927719:0.03,(489.1034207:0.02083333333,(423.0564783:0.01666666667,(379.0666441:0.01666666667,(369.0459189:0.01666666667,371.0251764:0.01666666667):0):0):0.004166666667):0.009166666667):0.003333333333):0.005952380952):0.01117724868):0.01563390313,((459.0201096:0.01666666667,(435.05649:0.01666666667,457.0408354:0.01666666667):0):0.04444444444,((612.078628:0.025,(462.1609615:0.01666666667,504.1173796:0.01666666667):0.008333333333):0.01944444444,(692.1378591:0.025,(487.0877821:0.01666666667,546.1010827:0.01666666667):0.008333333333):0.01944444444):0.01666666667):0.004985754986):0.03343693344):0.03348207348):0.009105339105):0.03777696187,((((431.103956:0.01666666667,443.1403376:0.01666666667):0.025,(631.2240676:0.025,(358.0677912:0.01666666667,471.1154735:0.01666666667):0.008333333333):0.01666666667):0.02125,((628.2257635:0.025,(313.0787078:0.01666666667,382.1001651:0.01666666667):0.008333333333):0.025,((556.2536038:0.01666666667,571.2406936:0.01666666667):0.01944444444,(641.2250423:0.025,(319.1197816:0.01666666667,497.1675181:0.01666666667):0.008333333333):0.01111111111):0.01388888889):0.01291666667):0.114926556,((((((227.0995206:0.01666666667,534.1898381:0.01666666667):0.01944444444,(749.2237362:0.025,(521.2401893:0.01666666667,654.2599306:0.01666666667):0.008333333333):0.01111111111):0.03055555556,((460.2796603:0.01666666667,490.2776525:0.01666666667):0.025,(499.2683019:0.025,(446.2959038:0.01666666667,464.2619989:0.01666666667):0.008333333333):0.01666666667):0.025):0.04736111111,(((436.3124596:0.025,(350.3484731:0.01666666667,408.3175497:0.01666666667):0.008333333333):0.02361111111,(547.2418701:0.02777777778,(538.2350093:0.025,(488.3027327:0.01666666667,666.2459637:0.01666666667):0.008333333333):0.002777777778):0.02083333333):0.04928804855,(((558.3935495:0.03333333333,(421.2969226:0.025,(415.2989271:0.01666666667,477.2867469:0.01666666667):0.008333333333):0.008333333333):0.01666666667,((258.1774121:0.01666666667,319.2414176:0.01666666667):0.01666666667,(545.2319605:0.01666666667,548.2554364:0.01666666667):0.01666666667):0.01666666667):0.03518518519,((403.0316648:0.025,(283.9370373:0.01666666667,328.9948893:0.01666666667):0.008333333333):0.03611111111,((375.1822961:0.01666666667,397.164234:0.01666666667):0.01666666667,((210.9894082:0.01666666667,263.057099:0.01666666667):0.008333333333,(277.0727402:0.01666666667,277.109124:0.01666666667):0.008333333333):0.008333333333):0.02777777778):0.02407407407):0.01271397448):0.01612861811):0.0544992716,(((499.285062:0.025,(221.3257867:0.01666666667,391.3238221:0.01666666667):0.008333333333):0.025,(769.374282:0.03333333333,(628.2253271:0.025,(395.2476204:0.01666666667,467.1565225:0.01666666667):0.008333333333):0.008333333333):0.01666666667):0.1097431078,((((662.3751971:0.025,(589.2285321:0.01666666667,646.249991:0.01666666667):0.008333333333):0.04325396825,((581.1996277:0.025,(539.14146:0.01666666667,583.1676652:0.01666666667):0.008333333333):0.01944444444,((407.168958:0.01666666667,520.1455205:0.01666666667):0.01666666667,(531.1152332:0.01666666667,551.1414441:0.01666666667):0.01666666667):0.01111111111):0.02380952381):0.02625583567,(((212.9698291:0.01666666667,254.9804015:0.01666666667):0.03166666667,(522.0156102:0.0375,((238.8947748:0.01666666667,491.1189564:0.01666666667):0.008333333333,(462.0560262:0.01666666667,475.0876637:0.01666666667):0.008333333333):0.0125):0.01083333333):0.03023809524,(((379.9009922:0.01666666667,(340.8536994:0.01666666667,370.8642646:0.01666666667):0):0.01388888889,(364.8471884:0.01666666667,390.8805914:0.01666666667):0.01388888889):0.02277777778,((357.9193119:0.01666666667,476.9789012:0.01666666667):0.01944444444,(563.2492367:0.025,(240.9256754:0.01666666667,294.8490829:0.01666666667):0.008333333333):0.01111111111):0.01722222222):0.02523809524):0.01593837535):0.04165799653,((((392.1469582:0.01666666667,453.1455796:0.01666666667):0.01666666667,(552.0796236:0.01666666667,618.0749395:0.01666666667):0.01666666667):0.04722222222,((521.0250206:0.025,(216.0726182:0.01666666667,351.1080093:0.01666666667):0.008333333333):0.01944444444,(667.219798:0.025,(343.1393111:0.01666666667,437.1659087:0.01666666667):0.008333333333):0.01944444444):0.03611111111):0.04405982906,(((599.225971:0.02777777778,(564.1953809:0.025,(509.1644096:0.01666666667,625.2593736:0.01666666667):0.008333333333):0.002777777778):0.03138888889,((206.9636612:0.01666666667,449.1671203:0.01666666667):0.02916666667,((431.1340833:0.01666666667,549.162024:0.01666666667):0.01666666667,((445.1358104:0.01666666667,(384.1194388:0.01666666667,425.1459787:0.01666666667):0):0.01296296296,(631.203887:0.025,(397.1133295:0.01666666667,499.1463657:0.01666666667):0.008333333333):0.00462962963):0.003703703704):0.0125):0.01333333333):0.03983333333,((((367.1392974:0.01666666667,501.1972003:0.01666666667):0.01666666667,(515.1400707:0.01666666667,583.2026648:0.01666666667):0.01666666667):0.009722222222,((449.1083772:0.02222222222,(399.1291147:0.01666666667,(365.123637:0.01666666667,393.0821605:0.01666666667):0):0.005555555556):0.01611111111,(557.1142366:0.025,((326.889658:0.01666666667,521.1294992:0.01666666667):0.008333333333,(411.0563302:0.01666666667,417.0821468:0.01666666667):0.008333333333):0):0.01333333333):0.004722222222):0.0202991453,(570.2307326:0.05909090909,((254.9412943:0.01666666667,271.9440316:0.01666666667):0.0287037037,((465.2488219:0.025,(367.102888:0.01666666667,437.217525:0.01666666667):0.008333333333):0.01203703704,((391.1756488:0.01666666667,(363.1807304:0.01666666667,389.1600054:0.01666666667):0):0.01666666667,(560.2383245:0.025,(481.1709659:0.01666666667,533.2386493:0.01666666667):0.008333333333):0.008333333333):0.003703703704):0.008333333333):0.01372053872):0.004263791764):0.03564529915):0.02561538462):0.01155241584):0.02357530732):0.008783941605):0.00736469169,(((586.2246393:0.025,(494.1382169:0.01666666667,575.2324581:0.01666666667):0.008333333333):0.07236842105,(((785.1624886:0.025,(579.0834559:0.01666666667,595.114755:0.01666666667):0.008333333333):0.03055555556,((333.1738709:0.01666666667,405.1950077:0.01666666667):0.02916666667,(519.2565768:0.02777777778,(393.2677771:0.025,(279.16332:0.01666666667,337.2051823:0.01666666667):0.008333333333):0.002777777778):0.01805555556):0.009722222222):0.02092592593,(((463.273272:0.01666666667,529.2603459:0.01666666667):0.01666666667,(562.2420488:0.01666666667,569.2188808:0.01666666667):0.01666666667):0.02777777778,((365.2365149:0.025,(335.1895714:0.01666666667,351.220863:0.01666666667):0.008333333333):0.01388888889,(698.048483:0.025,(375.2936097:0.01666666667,417.267795:0.01666666667):0.008333333333):0.01388888889):0.02222222222):0.01537037037):0.02088693957):0.07591016311,((((698.9771037:0.025,(384.9344564:0.01666666667,494.9698873:0.01666666667):0.008333333333):0.02777777778,((326.819832:0.01666666667,337.8358232:0.01666666667):0.01666666667,(352.8718707:0.01666666667,352.9082417:0.01666666667):0.01666666667):0.01944444444):0.03353174603,((315.8935414:0.025,(295.8701721:0.01666666667,330.862868:0.01666666667):0.008333333333):0.035,(533.0794258:0.03333333333,((232.922139:0.01666666667,346.91745:0.01666666667):0.008333333333,(371.0265951:0.01666666667,453.0684648:0.01666666667):0.008333333333):0.008333333333):0.02666666667):0.02630952381):0.08107412989,(((((365.1176391:0.025,(295.1799446:0.01666666667,327.188396:0.01666666667):0.008333333333):0.025,((627.2313531:0.01666666667,630.231023:0.01666666667):0.01944444444,(561.233367:0.025,(494.1561189:0.01666666667,606.2673998:0.01666666667):0.008333333333):0.01111111111):0.01388888889):0.04594298246,(((558.1609338:0.025,(422.0972796:0.01666666667,467.1187363:0.01666666667):0.008333333333):0.009444444444,((497.1656825:0.01666666667,(393.1547293:0.01666666667,411.1289034:0.01666666667):0):0.01388888889,(511.1813268:0.01666666667,625.2606315:0.01666666667):0.01388888889):0.003888888889):0.03601010101,((714.2382539:0.025,(648.2276724:0.01666666667,690.2018523:0.01666666667):0.008333333333):0.03819444444,((595.2790788:0.025,(560.2657674:0.01666666667,591.2300216:0.01666666667):0.008333333333):0.025,((571.2500918:0.01666666667,579.218784:0.01666666667):0.01944444444,(677.2344316:0.025,(588.2429383:0.01666666667,590.2347727:0.01666666667):0.008333333333):0.01111111111):0.01388888889):0.01319444444):0.00726010101):0.025488437):0.0422999116,((((607.2557598:0.01666666667,739.3496693:0.01666666667):0.01944444444,(430.311541:0.025,(428.3084643:0.01666666667,541.2451759:0.01666666667):0.008333333333):0.01111111111):0.03746031746,(((439.2369969:0.01666666667,481.283956:0.01666666667):0.01166666667,((541.465876:0.01666666667,(249.1892673:0.01666666667,309.1740052:0.01666666667):0):0.01111111111,(395.2471656:0.01666666667,409.1900444:0.01666666667):0.01111111111):0.0005555555556):0.02880952381,((593.2245433:0.02222222222,(515.1928476:0.01666666667,(366.1087866:0.01666666667,372.1346064:0.01666666667):0):0.005555555556):0.01805555556,(394.3112474:0.025,(333.1124803:0.01666666667,491.2292379:0.01666666667):0.008333333333):0.01527777778):0.01686507937):0.01642857143):0.02255430242,(((525.2523356:0.01666666667,745.3622746:0.01666666667):0.04166666667,((405.0856531:0.025,(365.0907548:0.01666666667,369.0856613:0.01666666667):0.008333333333):0.01203703704,(726.2197676:0.025,(378.1223707:0.01666666667,445.1533322:0.01666666667):0.008333333333):0.01203703704):0.0212962963):0.025,((589.2322952:0.025,(369.0859609:0.01666666667,381.1223461:0.01666666667):0.008333333333):0.04038461538,(((503.0863939:0.025,(387.1200417:0.01666666667,439.0914543:0.01666666667):0.008333333333):0.009444444444,((368.1084873:0.01666666667,429.1071055:0.01666666667):0.01388888889,(491.0863709:0.01666666667,(383.0652503:0.01666666667,451.0914556:0.01666666667):0):0.01388888889):0.003888888889):0.01680555556,((523.1850564:0.01666666667,673.2534426:0.01666666667):0.01944444444,(501.259858:0.025,(452.2808938:0.01666666667,825.3232493:0.01666666667):0.008333333333):0.01111111111):0.01513888889):0.01413461538):0.01794871795):0.01279239766):0.04211716306):0.02544727469,((((((355.0879731:0.01666666667,448.1094387:0.01666666667):0.01666666667,(515.1403994:0.01666666667,611.0921328:0.01666666667):0.01666666667):0.0369047619,((549.1043075:0.01666666667,564.1152083:0.01666666667):0.02833333333,((333.1735822:0.01666666667,616.2192799:0.01666666667):0.025,(619.2189419:0.025,(244.2223498:0.01666666667,339.1861435:0.01666666667):0.008333333333):0.01666666667):0.003333333333):0.02523809524):0.04227071378,(((((511.1818646:0.01666666667,576.2084047:0.01666666667):0.0125,(491.2598019:0.02777777778,(561.197511:0.01666666667,(387.1082938:0.01666666667,459.0930438:0.01666666667):0):0.01111111111):0.001388888889):0.008796296296,((487.1090798:0.01666666667,(309.061346:0.01666666667,355.0668181:0.01666666667):0):0.01666666667,(577.1560483:0.01666666667,(441.0672264:0.01666666667,447.0930445:0.01666666667):0):0.01666666667):0.00462962963):0.01836419753,((701.0758016:0.02777777778,(533.0934221:0.01666666667,(449.0359156:0.01666666667,459.0566514:0.01666666667):0):0.01111111111):0.01638888889,((431.0828469:0.01666666667,445.0621186:0.01666666667):0.025,(740.0151022:0.025,(355.0304006:0.01666666667,441.0308222:0.01666666667):0.008333333333):0.01666666667):0.0025):0.01216049383):0.01589506173,(((451.2335144:0.01666666667,543.2444549:0.01666666667):0.01666666667,((241.1806904:0.01666666667,399.2022151:0.01666666667):0.01666666667,(298.1293756:0.01666666667,301.1290468:0.01666666667):0.01666666667):0):0.02795138889,(((271.1402651:0.01666666667,431.1709189:0.01666666667):0.01666666667,(535.2335097:0.01666666667,642.2471304:0.01666666667):0.01666666667):0.0125,((711.3747745:0.02777777778,(609.1281451:0.025,(487.1607531:0.01666666667,565.1560578:0.01666666667):0.008333333333):0.002777777778):0.01180555556,(478.1379476:0.03095238095,((504.1297728:0.01666666667,(357.0613638:0.01666666667,385.092655:0.01666666667):0):0.01111111111,((231.1201931:0.01666666667,415.1032296:0.01666666667):0.008333333333,(317.1028329:0.01666666667,319.1184929:0.01666666667):0.008333333333):0.002777777778):0.003174603175):0.008630952381):0.00625):0.01545138889):0.0109375):0.0402865868):0.02731886588,((((403.2136376:0.01666666667,425.195574:0.01666666667):0.01666666667,(524.2401724:0.01666666667,559.2561576:0.01666666667):0.01666666667):0.025,((449.2913844:0.01666666667,623.4030518:0.01666666667):0.01666666667,(537.1244621:0.01666666667,731.3643039:0.01666666667):0.01666666667):0.025):0.0736235119,((((389.1636725:0.01666666667,447.1691458:0.01666666667):0.01666666667,(547.2480725:0.01666666667,548.2558876:0.01666666667):0.01666666667):0.025,((643.4082272:0.01666666667,645.3875007:0.01666666667):0.03333333333,((213.0522999:0.01666666667,453.2976248:0.01666666667):0.01666666667,(389.2993339:0.01666666667,417.330626:0.01666666667):0.01666666667):0.01666666667):0.008333333333):0.06598039216,(((((447.1344067:0.01666666667,478.1402293:0.01666666667):0.02166666667,(556.2522519:0.02916666667,((201.0765682:0.01666666667,393.1916074:0.01666666667):0.008333333333,(291.1599129:0.01666666667,349.2017688:0.01666666667):0.008333333333):0.004166666667):0.009166666667):0.02035014006,(((443.1232652:0.01666666667,457.1501422:0.01666666667):0.01666666667,(784.3553951:0.02777777778,(443.1344963:0.01666666667,(293.0300307:0.01666666667,311.0769759:0.01666666667):0):0.01111111111):0.005555555556):0.007323232323,((641.2236948:0.02777777778,((489.2127381:0.01666666667,(445.1501364:0.01666666667,487.1970948:0.01666666667):0):0.01111111111,(563.1767494:0.01666666667,(521.1661846:0.01666666667,537.19749:0.01666666667):0):0.01111111111):3.469446952e-18):0.006150793651,(577.2076374:0.02777777778,(581.1509212:0.01666666667,(503.1192247:0.01666666667,515.155608:0.01666666667):0):0.01111111111):0.006150793651):0.006727994228):0.01802690773):0.01657993657,(((357.1551858:0.01666666667,(299.1133233:0.01666666667,311.1497003:0.01666666667):0):0.02222222222,(577.2247581:0.025,(333.1188412:0.01666666667,405.13997:0.01666666667):0.008333333333):0.01388888889):0.0211352657,(((714.2400547:0.025,(359.0980688:0.01666666667,445.0984808:0.01666666667):0.008333333333):0.01944444444,((505.155984:0.01666666667,541.1559857:0.01666666667):0.01666666667,(539.0958565:0.02777777778,(523.1090319:0.01666666667,(449.0722608:0.01666666667,505.1348524:0.01666666667):0):0.01111111111):0.005555555556):0.01111111111):0.006746031746,(((445.2228881:0.01666666667,(313.1653795:0.01666666667,401.1966719:0.01666666667):0):0.01111111111,(495.2232654:0.01666666667,(417.1915776:0.01666666667,441.212708:0.01666666667):0):0.01111111111):0.01701388889,(567.1269859:0.03571428571,((429.1075601:0.01666666667,519.1504813:0.01666666667):0.015,((589.1923596:0.01666666667,(463.0878939:0.01666666667,503.1555736:0.01666666667):0):0.008333333333,(535.2181759:0.01666666667,577.2287407:0.01666666667):0.008333333333):0.006666666667):0.004047619048):0.009077380952):0.006398809524):0.008833678399):0.01523925537):0.01971156116,(((703.3749221:0.01666666667,705.3706154:0.01666666667):0.025,((401.1304335:0.01666666667,480.1726392:0.01666666667):0.01944444444,(679.224031:0.025,(214.916776:0.01666666667,453.1464359:0.01666666667):0.008333333333):0.01111111111):0.005555555556):0.04246031746,(((575.1766732:0.025,(487.1453806:0.01666666667,503.1402976:0.01666666667):0.008333333333):0.02083333333,((628.2243681:0.02222222222,(559.1665285:0.01666666667,(473.1297482:0.01666666667,553.1559657:0.01666666667):0):0.005555555556):0.01527777778,((341.0510841:0.01666666667,357.0460089:0.01666666667):0.0125,(519.1140848:0.01666666667,535.1817798:0.01666666667):0.0125):0.008333333333):0.008333333333):0.02264173998,(((488.2497679:0.01666666667,552.2211928:0.01666666667):0.01944444444,(528.2559126:0.025,(391.1970038:0.01666666667,451.2181285:0.01666666667):0.008333333333):0.01111111111):0.03017094017,((498.2762514:0.025,(490.2629443:0.01666666667,550.2476775:0.01666666667):0.008333333333):0.03103864734,((((266.1517209:0.01666666667,363.1446099:0.01666666667):0.01944444444,(415.1758848:0.025,(325.1904784:0.01666666667,419.2071898:0.01666666667):0.008333333333):0.01111111111):0.005222222222,((405.3150984:0.01666666667,545.2752781:0.01666666667):0.02083333333,((362.2459305:0.01666666667,405.2279343:0.01666666667):0.01388888889,((483.2232474:0.01666666667,(401.1813778:0.01666666667,(341.1602536:0.01666666667,381.1915477:0.01666666667):0):0):0.008333333333,(513.2490694:0.01666666667,521.2388941:0.01666666667):0.008333333333):0.005555555556):0.006944444444):0.003833333333):0.00325,((523.2419624:0.025,(378.3327859:0.01666666667,536.2497921:0.01666666667):0.008333333333):0.01722222222,(557.2582264:0.02916666667,(501.2603103:0.02777777778,(619.2505287:0.01666666667,(405.1762917:0.01666666667,523.2181564:0.01666666667):0):0.01111111111):0.001388888889):0.01305555556):0.002361111111):0.01145531401):0.01024340394):0.002193022032):0.01565191081):0.01084798699):0.02933875437):0.007643119748):0.007870829659):0.022632793,((((308.9080017:0.01666666667,348.9029184:0.01666666667):0.025,(881.0142968:0.025,(277.9311764:0.01666666667,301.9311695:0.01666666667):0.008333333333):0.01666666667):0.07314814815,(((316.943683:0.01666666667,(292.9072946:0.01666666667,302.9280346:0.01666666667):0):0.02777777778,(644.0754348:0.025,(592.0594312:0.01666666667,598.0852582:0.01666666667):0.008333333333):0.01944444444):0.05138888889,(((348.8847497:0.01666666667,370.8691045:0.01666666667):0.01666666667,(394.9293016:0.01666666667,428.9347824:0.01666666667):0.01666666667):0.03541666667,((714.0215379:0.025,(408.9533698:0.01666666667,470.9009026:0.01666666667):0.008333333333):0.025,((531.1509634:0.01666666667,657.24151:0.01666666667):0.01944444444,(662.9643037:0.025,(480.9087949:0.01666666667,502.8907396:0.01666666667):0.008333333333):0.01111111111):0.01388888889):0.01875):0.02708333333):0.01898148148):0.04562256838,(((420.3132731:0.025,(378.3390863:0.01666666667,396.3051805:0.01666666667):0.008333333333):0.09642857143,(((753.3482249:0.025,(441.1029124:0.01666666667,441.1392987:0.01666666667):0.008333333333):0.01944444444,((539.1033124:0.01666666667,634.056729:0.01666666667):0.01666666667,(769.0455354:0.01666666667,785.1707408:0.01666666667):0.01666666667):0.01111111111):0.06507936508,((347.1995671:0.01666666667,670.3517175:0.01666666667):0.02833333333,(571.3659664:0.02916666667,(559.268044:0.02777777778,(572.2520707:0.01666666667,(501.2513318:0.01666666667,528.262241:0.01666666667):0):0.01111111111):0.001388888889):0.01583333333):0.06452380952):0.0119047619):0.03738326881,((((485.2792959:0.01666666667,493.2691192:0.01666666667):0.01944444444,(506.3047973:0.025,(365.2370405:0.01666666667,507.3000401:0.01666666667):0.008333333333):0.01111111111):0.05722222222,((816.3532216:0.025,(252.185995:0.01666666667,327.2180278:0.01666666667):0.008333333333):0.035,((559.2585693:0.01666666667,595.2797042:0.01666666667):0.01944444444,(658.4049472:0.025,(498.2963366:0.01666666667,515.3017521:0.01666666667):0.008333333333):0.01111111111):0.02388888889):0.03333333333):0.06318120288,(((555.1137773:0.025,(516.1392774:0.01666666667,544.0978011:0.01666666667):0.008333333333):0.01944444444,(761.2057144:0.025,(547.2542465:0.01666666667,561.1971277:0.01666666667):0.008333333333):0.01944444444):0.1118542435,((288.9175116:0.025,(216.9086878:0.01666666667,238.8906265:0.01666666667):0.008333333333):0.1294372627,(((((477.2852978:0.01666666667,478.2886468:0.01666666667):0.02833333333,((443.2813847:0.01666666667,488.2916248:0.01666666667):0.025,(594.4114512:0.025,(453.2960775:0.01666666667,470.2988207:0.01666666667):0.008333333333):0.01666666667):0.003333333333):0.05658730159,(((641.2268259:0.025,(391.1393235:0.01666666667,539.2128935:0.01666666667):0.008333333333):0.03944444444,((516.1396905:0.01666666667,598.1815636:0.01666666667):0.025,(664.2132784:0.025,(343.1131797:0.01666666667,651.181648:0.01666666667):0.008333333333):0.01666666667):0.02277777778):0.01528528529,((((465.2784528:0.01666666667,517.2733876:0.01666666667):0.01666666667,(491.2883602:0.01666666667,529.267631:0.01666666667):0.01666666667):0.025,((440.1961647:0.01666666667,443.1958244:0.01666666667):0.02083333333,(506.2278583:0.02777777778,(515.264555:0.01666666667,(458.2067191:0.01666666667,475.2332595:0.01666666667):0):0.01111111111):0.009722222222):0.02083333333):0.01444444444,((248.7902652:0.01666666667,645.0930966:0.01666666667):0.047,(((210.949852:0.01666666667,345.9852431:0.01666666667):0.03333333333,(248.9672005:0.01666666667,322.0199594:0.01666666667):0.03333333333):0.009920634921,(((483.1139126:0.01666666667,(331.0665642:0.01666666667,355.1029552:0.01666666667):0):0.01666666667,(863.998683:0.025,(361.1287801:0.01666666667,363.1080354:0.01666666667):0.008333333333):0.008333333333):0.01722222222,((580.2183447:0.02777777778,(551.2129263:0.01666666667,(375.1444449:0.01666666667,417.1550088:0.01666666667):0):0.01111111111):0.0154040404,((525.1608769:0.02777777778,((377.1600834:0.01666666667,451.1968583:0.01666666667):0.008333333333,((305.1124621:0.01666666667,463.1968619:0.01666666667):0.008333333333,(356.1597573:0.01666666667,507.1866958:0.01666666667):0.008333333333):0):0.002777777778):0.007341269841,(563.0802597:0.02777777778,(499.1240975:0.01666666667,(351.0716678:0.01666666667,369.0822367:0.01666666667):0):0.01111111111):0.007341269841):0.008062770563):0.007373737374):0.009365079365):0.003746031746):0.009111111111):0.006951951952):0.02185757186):0.02371489621,(((673.2516063:0.025,(460.2655168:0.01666666667,568.226761:0.01666666667):0.008333333333):0.025,((371.0977747:0.01666666667,511.2053231:0.01666666667):0.01666666667,(537.2420812:0.01666666667,573.2420905:0.01666666667):0.01666666667):0.01666666667):0.05773809524,((593.168149:0.01666666667,809.1748892:0.01666666667):0.08461538462,(((461.2933839:0.01666666667,489.2995247:0.01666666667):0.025,(531.2593451:0.025,(379.2515333:0.01666666667,435.3141254:0.01666666667):0.008333333333):0.01666666667):0.04801587302,((559.0260568:0.01666666667,611.0937408:0.01666666667):0.0600877193,((((238.0807621:0.01666666667,331.1498343:0.01666666667):0.01666666667,(357.0609834:0.01666666667,493.09816:0.01666666667):0.01666666667):0.01666666667,((436.1325407:0.01666666667,476.1274614:0.01666666667):0.01666666667,(441.0668569:0.01666666667,577.1920657:0.01666666667):0.01666666667):0.01666666667):0.01079545455,((665.1399757:0.025,(557.0460695:0.01666666667,636.0882759:0.01666666667):0.008333333333):0.03194444444,(517.1379198:0.03571428571,((381.154897:0.01666666667,473.165838:0.01666666667):0.01666666667,((397.1497999:0.01666666667,(365.1599695:0.01666666667,379.1028446:0.01666666667):0):0.005555555556,(383.1705268:0.01666666667,453.1760148:0.01666666667):0.005555555556):0.01111111111):0.002380952381):0.02123015873):0.003851010101):0.01595893142):0.01292815372):0.0115995116):0.006456043956):0.01756410256):0.02832650124,((((728.2063752:0.025,(572.2130584:0.01666666667,666.2185479:0.01666666667):0.008333333333):0.03055555556,(729.1794695:0.03,(691.1873032:0.02916666667,(585.2182126:0.02222222222,(621.2182123:0.01666666667,(493.1708624:0.01666666667,549.1970844:0.01666666667):0):0.005555555556):0.006944444444):0.0008333333333):0.02555555556):0.05655270655,((((317.9125924:0.01666666667,327.9333282:0.01666666667):0.025,(539.2504862:0.025,(331.8918598:0.01666666667,650.1841223:0.01666666667):0.008333333333):0.01666666667):0.0212962963,((678.219916:0.02777777778,(563.1785913:0.025,(501.2678505:0.01666666667,531.2242741:0.01666666667):0.008333333333):0.002777777778):0.01472222222,(629.2247972:0.02916666667,((398.135141:0.01666666667,505.2086304:0.01666666667):0.008333333333,(481.172237:0.01666666667,533.1671549:0.01666666667):0.008333333333):0.004166666667):0.01333333333):0.02046296296):0.02494179894,((499.2653985:0.0375,(409.076924:0.02777777778,(383.1340374:0.025,(369.1547826:0.01666666667,385.1133066:0.01666666667):0.008333333333):0.002777777778):0.009722222222):0.02916666667,((507.7647344:0.01666666667,(208.9734731:0.01666666667,222.989125:0.01666666667):0):0.03954248366,(((527.1399915:0.01666666667,639.1924562:0.01666666667):0.02083333333,((223.0354071:0.01666666667,231.0404961:0.01666666667):0.01666666667,(313.1729456:0.01666666667,472.1215942:0.01666666667):0.01666666667):0.004166666667):0.01174242424,((379.1755755:0.01666666667,545.2385742:0.01666666667):0.0287037037,((495.1137647:0.01666666667,(395.0977101:0.01666666667,413.0718904:0.01666666667):0):0.01666666667,(797.3383438:0.03,(509.1294161:0.02083333333,(383.097725:0.01666666667,(381.1184596:0.01666666667,(365.0871676:0.01666666667,381.0820791:0.01666666667):0):0):0.004166666667):0.009166666667):0.003333333333):0.01203703704):0.003872053872):0.006966726084):0.01045751634):0.02123809524):0.0242035002):0.03963911087,(((((539.258268:0.01666666667,725.3587171:0.01666666667):0.02833333333,((477.2870985:0.01666666667,499.2925869:0.01666666667):0.025,(539.2793986:0.025,(441.279016:0.01666666667,465.2790184:0.01666666667):0.008333333333):0.01666666667):0.003333333333):0.04533613445,(((653.3852783:0.01666666667,655.4009185:0.01666666667):0.025,((440.306264:0.01666666667,590.3743468:0.01666666667):0.01666666667,(571.4161502:0.01666666667,591.4059789:0.01666666667):0.01666666667):0.008333333333):0.0303030303,(((467.3072681:0.01666666667,(320.2752382:0.01666666667,440.3075966:0.01666666667):0):0.01944444444,(479.2960282:0.01666666667,507.302183:0.01666666667):0.01944444444):0.02611111111,((529.2595701:0.01666666667,532.2592282:0.01666666667):0.02916666667,(619.2297742:0.02777777778,(534.2531999:0.025,(407.3099418:0.01666666667,439.2997758:0.01666666667):0.008333333333):0.002777777778):0.01805555556):0.01638888889):0.009747474747):0.01836643748):0.05669485382,(((642.1903521:0.025,(483.1735836:0.01666666667,628.2110868:0.01666666667):0.008333333333):0.01527777778,(668.2423759:0.02777777778,(519.2562312:0.025,(478.2756563:0.01666666667,630.2631128:0.01666666667):0.008333333333):0.002777777778):0.0125):0.1065705384,((((411.0603782:0.01666666667,493.1022498:0.01666666667):0.025,(601.1292255:0.03333333333,(480.1056565:0.025,(261.0286722:0.01666666667,369.0861966:0.01666666667):0.008333333333):0.008333333333):0.008333333333):0.09666666667,(((378.8434244:0.01666666667,392.8590744:0.01666666667):0.025,(581.0080845:0.025,(276.9239341:0.01666666667,336.9450678:0.01666666667):0.008333333333):0.01666666667):0.02166666667,((514.9433787:0.02777777778,(273.8218678:0.025,(255.8113173:0.01666666667,363.8688245:0.01666666667):0.008333333333):0.002777777778):0.02638888889,((262.9083065:0.01666666667,308.9501659:0.01666666667):0.025,((258.8625994:0.01666666667,390.8684818:0.01666666667):0.01666666667,(342.8651176:0.01666666667,378.8416263:0.01666666667):0.01666666667):0.008333333333):0.0125):0.009166666667):0.075):0.007772490351,((((583.3885525:0.0375,((380.3269287:0.01666666667,396.3040881:0.01666666667):0.008333333333,(418.3062018:0.01666666667,424.3167634:0.01666666667):0.008333333333):0.0125):0.03854166667,(((418.2996224:0.025,(337.2053969:0.01666666667,391.2523521:0.01666666667):0.008333333333):0.01111111111,(525.2527252:0.02777777778,(307.1948224:0.01666666667,(232.1628022:0.01666666667,279.1635306:0.01666666667):0):0.01111111111):0.008333333333):0.02156084656,((473.304093:0.025,(377.2465807:0.01666666667,470.2680528:0.01666666667):0.008333333333):0.02222222222,((468.2367518:0.025,(313.2383888:0.01666666667,372.2755079:0.01666666667):0.008333333333):0.01388888889,(541.2436103:0.025,(438.2768724:0.01666666667,479.2796085:0.01666666667):0.008333333333):0.01388888889):0.008333333333):0.01044973545):0.01836970899):0.0486100988,(((402.311249:0.01666666667,417.3347175:0.01666666667):0.008333333333,(427.3038125:0.01666666667,449.3245567:0.01666666667):0.008333333333):0.09166666667,(((((431.2901877:0.01666666667,497.2677433:0.01666666667):0.008333333333,(496.2837324:0.01666666667,509.2677527:0.01666666667):0.008333333333):0.02083333333,((265.1479132:0.01666666667,363.2210708:0.01666666667):0.01666666667,(488.2561707:0.01666666667,556.2460229:0.01666666667):0.01666666667):0.0125):0.02013888889,((500.4571981:0.025,(230.2588348:0.01666666667,484.2949636:0.01666666667):0.008333333333):0.03240740741,((459.2996993:0.01666666667,(427.3098753:0.01666666667,458.3044472:0.01666666667):0):0.025,(713.3576153:0.03666666667,(689.2188154:0.02916666667,(559.2616195:0.02777777778,(516.2636552:0.01666666667,(397.2265458:0.01666666667,411.2421873:0.01666666667):0):0.01111111111):0.001388888889):0.0075):0.005):0.01574074074):0.008564814815):0.01679444444,((441.2792951:0.01666666667,619.2225268:0.01666666667):0.06123188406,((639.2242393:0.025,(578.2402299:0.01666666667,833.3661593:0.01666666667):0.008333333333):0.03833333333,(((667.3593483:0.01666666667,761.3760609:0.01666666667):0.02166666667,(443.0838097:0.025,(511.1100141:0.01666666667,(483.0787183:0.01666666667,(397.0783243:0.01666666667,427.0524955:0.01666666667):0):0):0.008333333333):0.01333333333):0.01331501832,(533.2551642:0.04305555556,(797.1818779:0.03484848485,((340.1435364:0.01666666667,473.1823889:0.01666666667):0.01574074074,(520.1467284:0.02916666667,((549.1984352:0.01666666667,(401.1612683:0.01666666667,411.1667399:0.01666666667):0):0.005555555556,(467.1929504:0.02083333333,(523.1827843:0.01666666667,(491.1565714:0.01666666667,(419.1354377:0.01666666667,445.1510973:0.01666666667):0):0):0.004166666667):0.001388888889):0.006944444444):0.003240740741):0.002441077441):0.008207070707):0.008592796093):0.01168498168):0.01456521739):0.004868115942):0.0339):0.007985098801):0.01996457709,(((619.2231761:0.01666666667,648.2259223:0.01666666667):0.03333333333,((257.9279713:0.01666666667,578.2358778:0.01666666667):0.01666666667,(642.2072992:0.01666666667,650.1971198:0.01666666667):0.01666666667):0.01666666667):0.09314377724,((((677.3907221:0.01666666667,687.3961996:0.01666666667):0.025,(469.0441356:0.025,(415.1457933:0.01666666667,487.0546991:0.01666666667):0.008333333333):0.01666666667):0.08928571429,((430.2878886:0.025,(327.1800833:0.01666666667,328.1834294:0.01666666667):0.008333333333):0.03333333333,((299.1487586:0.01666666667,461.1804583:0.01666666667):0.01666666667,(313.1644191:0.01666666667,341.1957255:0.01666666667):0.01666666667):0.025):0.07261904762):0.01017112317,(((((311.2059628:0.01666666667,453.2801989:0.01666666667):0.01666666667,(342.2733171:0.01666666667,404.2923475:0.01666666667):0.01666666667):0.02333333333,((497.2812193:0.01666666667,498.2950901:0.01666666667):0.025,(701.3533273:0.025,(377.2641563:0.01666666667,611.4261421:0.01666666667):0.008333333333):0.01666666667):0.015):0.044375,((653.1908922:0.01666666667,737.2120317:0.01666666667):0.06785714286,(((615.2437762:0.01666666667,(423.1287469:0.01666666667,559.2175693:0.01666666667):0):0.01666666667,(618.2546876:0.025,(521.2383097:0.01666666667,553.1926158:0.01666666667):0.008333333333):0.008333333333):0.01666666667,((399.0559799:0.01666666667,401.0716389:0.01666666667):0.01944444444,(451.0873021:0.02333333333,(437.1080325:0.01666666667,(425.1080332:0.01666666667,(419.1338504:0.01666666667,(391.1025551:0.01666666667,405.1182031:0.01666666667):0):0):0):0.006666666667):0.01277777778):0.01388888889):0.03452380952):0.01651785714):0.0395483474,(((452.1482639:0.01666666667,582.2265092:0.01666666667):0.01666666667,(532.124112:0.01666666667,612.0809205:0.01666666667):0.01666666667):0.09996478873,(((((293.8951345:0.01666666667,369.8509793:0.01666666667):0.01666666667,(339.8945625:0.01666666667,506.9891967:0.01666666667):0.01666666667):0.02142857143,((833.6974105:0.025,(649.696626:0.01666666667,676.6962878:0.01666666667):0.008333333333):0.01944444444,((384.8744525:0.01666666667,519.9064753:0.01666666667):0.01666666667,(573.0673208:0.01666666667,641.057159:0.01666666667):0.01666666667):0.01111111111):0.01031746032):0.0720416961,(((275.1651492:0.01666666667,292.1678852:0.01666666667):0.025,(600.2323551:0.025,(452.2764949:0.01666666667,671.3422331:0.01666666667):0.008333333333):0.01666666667):0.08162393162,(((((587.2071846:0.01666666667,601.2102581:0.01666666667):0.0375,(477.2339805:0.02777777778,(489.124816:0.01666666667,(375.1295064:0.01666666667,475.1455459:0.01666666667):0):0.01111111111):0.02638888889):0.02294600939,(((529.0152528:0.02777777778,(520.1459104:0.025,(333.1058747:0.01666666667,368.0985681:0.01666666667):0.008333333333):0.002777777778):0.03472222222,((589.2302569:0.02777777778,(573.0064248:0.025,(466.1432183:0.01666666667,519.1156227:0.01666666667):0.008333333333):0.002777777778):0.01805555556,((459.1295336:0.01666666667,(373.0563629:0.01666666667,(359.0771021:0.01666666667,(287.0195857:0.01666666667,357.0250646:0.01666666667):0):0):0):0.01166666667,(299.0546355:0.01666666667,417.0825831:0.01666666667):0.01166666667):0.0175):0.01666666667):0.004623015873,((((489.0673135:0.01666666667,529.0258403:0.01666666667):0.0212962963,((493.0258197:0.025,(206.963481:0.01666666667,409.0410848:0.01666666667):0.008333333333):0.008333333333,((361.019957:0.01666666667,395.0406982:0.01666666667):0.01041666667,(519.0778671:0.02222222222,(505.0986055:0.01666666667,(445.1138676:0.01666666667,461.0723877:0.01666666667):0):0.005555555556):0.004861111111):0.00625):0.00462962963):0.009574915825,((214.8587462:0.01666666667,453.0672849:0.01666666667):0.025,((413.0512431:0.01666666667,(407.0254195:0.01666666667,(333.025028:0.01666666667,371.0406758:0.01666666667):0):0):0.0125,(415.0668854:0.01666666667,501.1400455:0.01666666667):0.0125):0.0125):0.005871212121):0.01585709513,((513.2431884:0.01666666667,557.2568334:0.01666666667):0.0430952381,(((501.1248456:0.025,(403.124441:0.01666666667,481.2064233:0.01666666667):0.008333333333):0.008333333333,(887.287886:0.02916666667,(715.2388319:0.02777777778,(513.1976071:0.01666666667,(469.09862:0.01666666667,513.1612221:0.01666666667):0):0.01111111111):0.001388888889):0.004166666667):0.02191358025,((559.1830483:0.01666666667,579.1881321:0.01666666667):0.037,(((607.2547219:0.02083333333,(515.1921233:0.01666666667,(503.2285146:0.01666666667,(463.1608316:0.01666666667,471.1659088:0.01666666667):0):0):0.004166666667):0.005833333333,(535.2547301:0.02222222222,(547.2183413:0.01666666667,(497.2026906:0.01666666667,531.2234171:0.01666666667):0):0.005555555556):0.004444444444):0.01534722222,((535.1832805:0.03333333333,((417.1189473:0.01666666667,(257.0817694:0.01666666667,371.0770773:0.01666666667):0):0.01111111111,(387.0720075:0.01666666667,(291.0508698:0.01666666667,371.1134688:0.01666666667):0):0.01111111111):0.005555555556):0.005026455026,(((373.1655063:0.01666666667,433.2229866:0.01666666667):0.008333333333,(501.2128418:0.01666666667,549.1975962:0.01666666667):0.008333333333):0.01,((435.3145427:0.01666666667,615.2445341:0.01666666667):0.01388888889,(517.2077495:0.01666666667,(473.1451527:0.01666666667,517.1713716:0.01666666667):0):0.01388888889):0.004444444444):0.00335978836):0.003654100529):0.01165277778):0.001580246914):0.004514991182):0.003633069159):0.003728041952):0.009989660183):0.00697390403,((517.2739639:0.01666666667,703.3744088:0.01666666667):0.0651826484,(((373.2092852:0.01666666667,517.2627761:0.01666666667):0.01666666667,(551.2471123:0.01666666667,554.2943937:0.01666666667):0.01666666667):0.04396135266,(((732.3598918:0.025,(464.2710831:0.01666666667,532.2609207:0.01666666667):0.008333333333):0.03125,((538.28085:0.01666666667,667.3598325:0.01666666667):0.025,(373.2005384:0.03333333333,((327.2175309:0.01666666667,439.2335673:0.01666666667):0.008333333333,(509.2390502:0.01666666667,(369.2280809:0.01666666667,467.2284801:0.01666666667):0):0.008333333333):0.008333333333):0.008333333333):0.01458333333):0.01796630094,(((311.1675458:0.01666666667,377.1781332:0.01666666667):0.03787878788,((522.2577629:0.04242424242,((224.1065418:0.01666666667,291.1235826:0.01666666667):0.0212962963,(715.2370379:0.03541666667,((443.1960854:0.01666666667,533.2390144:0.01666666667):0.01666666667,((307.1185058:0.01666666667,347.1498082:0.01666666667):0.0125,(558.2342536:0.01666666667,(473.2178796:0.01666666667,(431.2073172:0.01666666667,439.1971452:0.01666666667):0):0):0.0125):0.004166666667):0.002083333333):0.002546296296):0.004461279461):0.008131313131,((638.2121913:0.025,(572.2346412:0.01666666667,578.2227282:0.01666666667):0.008333333333):0.01944444444,((501.1611666:0.01666666667,549.1611568:0.01666666667):0.01166666667,((523.1818905:0.01666666667,(468.1635058:0.01666666667,487.1818992:0.01666666667):0):0.005555555556,(471.150591:0.01666666667,575.2131957:0.01666666667):0.005555555556):0.006111111111):0.01611111111):0.006111111111):0.00398989899):0.008240493167,((604.2206653:0.025,(571.2295269:0.01666666667,574.2226775:0.01666666667):0.008333333333):0.03252688172,(((306.0379323:0.01666666667,357.1916805:0.01666666667):0.02380952381,(((493.244123:0.01666666667,(463.2335481:0.01666666667,(335.2225884:0.01666666667,343.2124229:0.01666666667):0):0):0.006944444444,(519.2597691:0.01666666667,(481.207728:0.01666666667,491.2284649:0.01666666667):0):0.006944444444):0.01074263039,((403.1396629:0.01666666667,429.1916933:0.01666666667):0.01166666667,((513.2128135:0.01666666667,(415.1396497:0.01666666667,473.1815134:0.01666666667):0):0.005555555556,(512.2651771:0.01666666667,608.2499285:0.01666666667):0.005555555556):0.006111111111):0.006020408163):0.00612244898):0.008621031746,(((361.0774406:0.01666666667,(218.0039431:0.01666666667,321.0825316:0.01666666667):0):0.01666666667,(527.1404519:0.025,(261.0349161:0.01666666667,447.1142292:0.01666666667):0.008333333333):0.008333333333):0.008641975309,(654.1925259:0.0375,(642.2224063:0.03571428571,((627.1564805:0.01666666667,727.2089167:0.01666666667):0.01666666667,((436.1676526:0.01666666667,541.1924799:0.01666666667):0.008333333333,(621.2186862:0.01666666667,(521.2026485:0.01666666667,565.1924736:0.01666666667):0):0.008333333333):0.008333333333):0.002380952381):0.001785714286):0.004475308642):0.00712191358):0.008429659498):0.005259065992):0.01143035323):0.00307838505):0.004554629078):0.002237265018):0.02272102582,((((610.0966005:0.025,(226.0595882:0.01666666667,497.1200451:0.01666666667):0.008333333333):0.04254385965,((590.2207906:0.01666666667,712.1881822:0.01666666667):0.04264705882,((626.0609011:0.025,(485.0360579:0.01666666667,592.0731721:0.01666666667):0.008333333333):0.03095238095,(((467.0618509:0.01666666667,(323.0043438:0.01666666667,377.0149032:0.01666666667):0):0.008333333333,(471.0567753:0.01666666667,500.046947:0.01666666667):0.008333333333):0.01055555556,((533.0571754:0.025,(447.0567751:0.01666666667,465.1037236:0.01666666667):0.008333333333):0.007407407407,((497.0935612:0.01666666667,499.109215:0.01666666667):0.01041666667,(629.2238504:0.02222222222,(475.0880812:0.01666666667,(437.0360514:0.01666666667,469.0622706:0.01666666667):0):0.005555555556):0.004861111111):0.005324074074):0.003148148148):0.0203968254):0.003361344538):0.008230134159):0.01017564307,(((339.1634492:0.01666666667,469.0809038:0.01666666667):0.01944444444,(850.3324405:0.025,(529.2588069:0.01666666667,542.24283:0.01666666667):0.008333333333):0.01111111111):0.03761437908,(((315.2539454:0.01666666667,329.2332013:0.01666666667):0.025,(436.270333:0.025,(264.2145414:0.01666666667,271.1913631:0.01666666667):0.008333333333):0.01666666667):0.02649425287,((318.2281618:0.01666666667,794.6874965:0.01666666667):0.03858024691,((((244.2039741:0.01666666667,395.2074142:0.01666666667):0.01833333333,(572.2473402:0.02916666667,(579.2445842:0.02222222222,(531.2445921:0.01666666667,(387.1659386:0.01666666667,423.1870738:0.01666666667):0):0.005555555556):0.006944444444):0.005833333333):0.008027210884,(((401.124063:0.01666666667,(301.1080259:0.01666666667,389.1604558:0.01666666667):0):0.008333333333,(477.1401164:0.01666666667,503.1921567:0.01666666667):0.008333333333):0.01425925926,(((297.1519915:0.01666666667,413.1815781:0.01666666667):0.008333333333,(457.2077887:0.01666666667,469.1713992:0.01666666667):0.008333333333):0.005833333333,((485.16633:0.01666666667,(431.155758:0.01666666667,455.1921496:0.01666666667):0):0.008333333333,(515.1768933:0.01666666667,680.2072213:0.01666666667):0.008333333333):0.005833333333):0.008425925926):0.003767951625):0.003401360544,(569.2350869:0.04333333333,(703.3446308:0.02916666667,(461.2179607:0.02222222222,(501.2492639:0.01666666667,(447.2023221:0.01666666667,449.2179639:0.01666666667):0):0.005555555556):0.006944444444):0.01416666667):0.003095238095):0.008818342152):0.01291400596):0.005564570656):0.003994012523):0.01859847802,(((529.1164263:0.025,(301.0054089:0.01666666667,435.0567988:0.01666666667):0.008333333333):0.01944444444,(726.2216015:0.025,(578.1004382:0.01666666667,596.1109961:0.01666666667):0.008333333333):0.01944444444):0.04777777778,(((214.8780993:0.01666666667,252.9148794:0.01666666667):0.01666666667,(242.9305377:0.01666666667,244.9223722:0.01666666667):0.01666666667):0.05606060606,(((540.103429:0.01666666667,549.1037618:0.01666666667):0.01944444444,(761.1609902:0.025,(627.1381282:0.01666666667,655.3983383:0.01666666667):0.008333333333):0.01111111111):0.04222222222,((863.3317279:0.01666666667,895.3215556:0.01666666667):0.025,((395.8713926:0.01666666667,523.0187281:0.01666666667):0.01666666667,(443.0619161:0.01666666667,519.0177579:0.01666666667):0.01666666667):0.008333333333):0.03666666667):0.01106060606):0.002828282828):0.004095758522):0.01048962516):0.01648299239):0.003513002572):0.006261315483,((((((393.1724195:0.01666666667,425.1444866:0.01666666667):0.008333333333,(413.1080928:0.02222222222,(451.1237507:0.01666666667,(409.1495638:0.01666666667,421.1131821:0.01666666667):0):0.005555555556):0.002777777778):0.025,(641.2231179:0.025,(568.2245072:0.01666666667,629.2231234:0.01666666667):0.008333333333):0.025):0.025,(((250.0804606:0.01666666667,354.1278132:0.01666666667):0.01666666667,(367.1052956:0.01666666667,531.2617877:0.01666666667):0.01666666667):0.025,((461.2628446:0.01666666667,536.2948799:0.01666666667):0.01666666667,(519.25575:0.01666666667,550.2503213:0.01666666667):0.01666666667):0.025):0.01666666667):0.02083333333,(((471.2775042:0.01666666667,720.3636933:0.01666666667):0.02777777778,((427.2009459:0.01666666667,508.2587873:0.01666666667):0.025,((353.174108:0.01666666667,539.2534161:0.01666666667):0.01666666667,(407.1383817:0.01666666667,423.2060766:0.01666666667):0.01666666667):0.008333333333):0.002777777778):0.03472222222,(((342.164189:0.01666666667,368.1434443:0.01666666667):0.008333333333,(394.1227022:0.01666666667,398.1176224:0.01666666667):0.008333333333):0.02083333333,(467.1305354:0.02777777778,(497.164894:0.01666666667,(455.1543262:0.01666666667,497.1285158:0.01666666667):0):0.01111111111):0.01805555556):0.03333333333):0.01666666667):0.03641800287,((((583.2241037:0.01666666667,705.1914928:0.01666666667):0.01666666667,(627.109494:0.01666666667,738.0431439:0.01666666667):0.01666666667):0.03333333333,((587.0137903:0.01666666667,738.0407352:0.01666666667):0.03333333333,((476.9794431:0.01666666667,644.0740723:0.01666666667):0.01666666667,(716.0588034:0.01666666667,868.1789239:0.01666666667):0.01666666667):0.01666666667):0.01666666667):0.06524080618,(((((705.3833673:0.01666666667,769.3725358:0.01666666667):0.01944444444,(536.2870184:0.025,(403.3043364:0.01666666667,731.3626399:0.01666666667):0.008333333333):0.01111111111):0.06684663537,((((250.85817:0.01666666667,507.0408836:0.01666666667):0.02916666667,(513.2423074:0.02777777778,(447.1665862:0.025,(247.1443802:0.01666666667,433.2237002:0.01666666667):0.008333333333):0.002777777778):0.01805555556):0.03591269841,((408.3233851:0.01666666667,414.3128252:0.01666666667):0.035,((512.2546662:0.01666666667,541.2448277:0.01666666667):0.01944444444,(550.26243:0.025,(404.2934212:0.01666666667,408.3247253:0.01666666667):0.008333333333):0.01111111111):0.01555555556):0.03007936508):0.01924866321,((540.2662638:0.025,(297.2149048:0.01666666667,485.247864:0.01666666667):0.008333333333):0.06893939394,((441.072037:0.01666666667,499.0887477:0.01666666667):0.07185534591,((279.0818401:0.01666666667,386.1189456:0.01666666667):0.06094771242,((((469.0992403:0.01666666667,483.151277:0.01666666667):0.01944444444,(595.1132303:0.025,(441.0805633:0.01666666667,547.109859:0.01666666667):0.008333333333):0.01111111111):0.01722222222,((570.078229:0.01666666667,687.120826:0.01666666667):0.01944444444,(540.1000306:0.025,(527.1411661:0.01666666667,539.1047861:0.01666666667):0.008333333333):0.01111111111):0.01722222222):0.02138211382,((((469.0628893:0.01666666667,574.0877246:0.01666666667):0.01944444444,(379.1039627:0.025,(371.0777911:0.01666666667,423.0938004:0.01666666667):0.008333333333):0.01111111111):0.01018518519,((567.1724547:0.02222222222,(576.2091647:0.01666666667,(485.166961:0.01666666667,493.135668:0.01666666667):0):0.005555555556):0.01444444444,(481.2560656:0.02916666667,(536.2506396:0.01666666667,(493.2084452:0.01666666667,(423.1665749:0.01666666667,447.202967:0.01666666667):0):0):0.0125):0.0075):0.00962962963):0.01618165785,((598.2550467:0.03333333333,(577.2084283:0.02777777778,(667.2401194:0.01666666667,(463.1978678:0.01666666667,607.2553905:0.01666666667):0):0.01111111111):0.005555555556):0.02181818182,((((341.197474:0.01666666667,401.1822042:0.01666666667):0.008333333333,(435.1876913:0.01666666667,469.2084165:0.01666666667):0.008333333333):0.008333333333,(569.1799335:0.03,((537.234628:0.01666666667,(519.2240646:0.01666666667,533.2033376:0.01666666667):0):0.008333333333,(547.1462192:0.01666666667,573.1982555:0.01666666667):0.008333333333):0.005):0.003333333333):0.01472222222,((383.1716288:0.01666666667,461.1822494:0.01666666667):0.01666666667,((345.1195381:0.01666666667,423.1301572:0.01666666667):0.01666666667,((311.0777329:0.01666666667,377.1246767:0.01666666667):0.01666666667,((431.111427:0.01666666667,517.2084032:0.01666666667):0.0125,(577.1931616:0.02222222222,(487.1614584:0.01666666667,(405.1195886:0.01666666667,449.1458095:0.01666666667):0):0.005555555556):0.006944444444):0.004166666667):6.938893904e-18):0):0.01472222222):0.007095959596):0.007326438993):0.01223749301):0.00289893193):0.01090763349):0.005417381361):0.007055301021):0.001963051519):0.01109104738,(((481.1921008:0.01666666667,619.235034:0.01666666667):0.025,(567.4074938:0.025,(409.3231017:0.01666666667,551.2451983:0.01666666667):0.008333333333):0.01666666667):0.06481684982,(((((627.2174372:0.01666666667,729.2313821:0.01666666667):0.02777777778,((549.2346922:0.01666666667,(463.1615265:0.01666666667,537.1983042:0.01666666667):0):0.01666666667,(550.2061278:0.025,(331.1496087:0.01666666667,580.2166986:0.01666666667):0.008333333333):0.008333333333):0.01111111111):0.01226851852,(((285.0634671:0.01666666667,407.1352944:0.01666666667):0.008333333333,(383.0989053:0.01666666667,399.166591:0.01666666667):0.008333333333):0.02833333333,((631.2249157:0.01666666667,729.2253114:0.01666666667):0.01944444444,(431.1564315:0.025,(387.1818731:0.01666666667,395.1716953:0.01666666667):0.008333333333):0.01111111111):0.01722222222):0.00337962963):0.01583605664,(((399.0489108:0.01666666667,403.0802122:0.01666666667):0.02166666667,(489.0316207:0.02916666667,(487.0523823:0.02222222222,(531.1513648:0.01666666667,(433.0781966:0.01666666667,447.1302376:0.01666666667):0):0.005555555556):0.006944444444):0.009166666667):0.02436507937,((513.125579:0.025,(401.1602933:0.01666666667,455.0837093:0.01666666667):0.008333333333):0.01851851852,((745.35991:0.025,(449.1095205:0.01666666667,477.1408183:0.01666666667):0.008333333333):0.01450617284,((511.1826908:0.025,(349.0683434:0.01666666667,468.1279155:0.01666666667):0.008333333333):0.007407407407,((397.114613:0.01666666667,453.0680288:0.01666666667):0.008333333333,(563.2140021:0.01666666667,(539.1776073:0.01666666667,(453.1408354:0.01666666667,489.1772224:0.01666666667):0):0):0.008333333333):0.007407407407):0.007098765432):0.004012345679):0.01917989418):0.009850606909):0.01770410334,((647.0942432:0.025,(612.0782673:0.01666666667,618.0524503:0.01666666667):0.008333333333):0.05765306122,((((347.1856669:0.01666666667,367.1754939:0.01666666667):0.01666666667,(569.2034394:0.01666666667,571.2554837:0.01666666667):0.01666666667):0.02678571429,((544.0983325:0.025,(385.149675:0.01666666667,457.1708036:0.01666666667):0.008333333333):0.01527777778,(750.224366:0.02777777778,(533.1657221:0.01666666667,(385.0769001:0.01666666667,411.092548:0.01666666667):0):0.01111111111):0.0125):0.01984126984):0.01655559353,(((210.9737448:0.01666666667,331.0094807:0.01666666667):0.01666666667,(421.1721121:0.01666666667,559.2038055:0.01666666667):0.01666666667):0.04166666667,((446.2911298:0.04166666667,(721.3963319:0.01666666667,880.3449885:0.01666666667):0.025):0.01801075269,((546.1721951:0.01666666667,591.193668:0.01666666667):0.04051724138,(((500.1221242:0.01666666667,535.1827259:0.01666666667):0.008333333333,(535.1463412:0.01666666667,549.125611:0.01666666667):0.008333333333):0.02883333333,((609.2406342:0.03055555556,((483.1878049:0.01666666667,(327.1455468:0.01666666667,379.1768532:0.01666666667):0):0.01111111111,(325.1424823:0.025,(256.0972006:0.01666666667,413.1823283:0.01666666667):0.008333333333):0.002777777778):0.002777777778):0.01997354497,((571.2303277:0.0375,((357.2432544:0.01666666667,497.203445:0.01666666667):0.01388888889,((505.2449133:0.01666666667,(407.2081307:0.01666666667,425.1823165:0.01666666667):0):0.01111111111,(521.1670536:0.01666666667,(413.145933:0.01666666667,433.1510118:0.01666666667):0):0.01111111111):0.002777777778):0.006944444444):0.006738683128,((507.0786484:0.01666666667,797.339623:0.01666666667):0.02261904762,((322.9826186:0.01666666667,507.187797:0.01666666667):0.015,(627.1572871:0.025,(519.1514154:0.01666666667,(507.115028:0.01666666667,(467.1201132:0.01666666667,491.1201055:0.01666666667):0):0):0.008333333333):0.006666666667):0.007619047619):0.004952968842):0.006290417402):0.003304232804):0.003350574713):0.002493511309):0.01532258065):0.001674641148):0.005978420076):0.007600061721):0.01623039354):0.007565277376):0.01441579202,((((604.2212393:0.01666666667,621.2266505:0.01666666667):0.025,(690.2443169:0.025,(557.2306459:0.01666666667,619.2310181:0.01666666667):0.008333333333):0.01666666667):0.0269047619,((537.2426585:0.025,(271.1676309:0.01666666667,501.257911:0.01666666667):0.008333333333):0.03333333333,((573.2102873:0.01666666667,579.2360984:0.01666666667):0.01666666667,(576.4262899:0.01666666667,737.3667789:0.01666666667):0.01666666667):0.025):0.01023809524):0.05947143126,(((556.2415311:0.025,(435.1649457:0.01666666667,493.2068143:0.01666666667):0.008333333333):0.05611111111,(((262.9822263:0.01666666667,435.092168:0.01666666667):0.02083333333,(761.2075872:0.02777777778,(495.1860628:0.025,(437.1441968:0.01666666667,439.1234577:0.01666666667):0.008333333333):0.002777777778):0.009722222222):0.03287037037,((631.2232486:0.02777777778,(545.2848458:0.025,(514.1078739:0.01666666667,642.2028385:0.01666666667):0.008333333333):0.002777777778):0.02138888889,((642.2014678:0.01666666667,669.2011433:0.01666666667):0.025,(701.2273666:0.025,(406.3242045:0.01666666667,831.3379736:0.01666666667):0.008333333333):0.01666666667):0.0075):0.0212037037):0.01074074074):0.04659480376,((((379.3105718:0.01666666667,501.2779541:0.01666666667):0.008333333333,(500.2826966:0.01666666667,511.2623012:0.01666666667):0.008333333333):0.02833333333,((577.2073221:0.01666666667,737.3689109:0.01666666667):0.025,(629.2031059:0.025,(389.1904831:0.01666666667,485.1422226:0.01666666667):0.008333333333):0.01666666667):0.01166666667):0.07309836377,(((((421.1494545:0.01666666667,451.160011:0.01666666667):0.01666666667,(536.1257043:0.01666666667,738.2033133:0.01666666667):0.01666666667):0.025,((594.1314947:0.01666666667,680.2046605:0.01666666667):0.01666666667,(616.2154944:0.01666666667,642.1947516:0.01666666667):0.01666666667):0.025):0.04868421053,((512.1013494:0.04166666667,((228.1606876:0.01666666667,445.1536951:0.01666666667):0.01666666667,((223.0281033:0.01666666667,253.0386605:0.01666666667):0.008333333333,(403.1067364:0.01666666667,500.123122:0.01666666667):0.008333333333):0.008333333333):0.008333333333):0.01805555556,((850.3358412:0.01666666667,863.3310804:0.01666666667):0.04166666667,((424.1585126:0.025,(313.0961611:0.01666666667,439.127854:0.01666666667):0.008333333333):0.025,((657.0061591:0.01666666667,726.0276099:0.01666666667):0.02166666667,((443.1955784:0.01666666667,(279.0390748:0.01666666667,399.0965865:0.01666666667):0):0.01111111111,(385.080933:0.01666666667,441.1435278:0.01666666667):0.01111111111):0.01055555556):0.01166666667):0.008333333333):0.001388888889):0.04729532164):0.01668065268,(((561.4535097:0.01666666667,737.381081:0.01666666667):0.01944444444,(817.3475928:0.025,(395.0654917:0.01666666667,739.352275:0.01666666667):0.008333333333):0.01111111111):0.08697482639,((((326.8773291:0.025,(283.9368883:0.01666666667,284.9209067:0.01666666667):0.008333333333):0.01388888889,(636.087748:0.025,(328.9246608:0.01666666667,487.0414181:0.01666666667):0.008333333333):0.01388888889):0.06858974359,((((320.9308593:0.01666666667,338.9414159:0.01666666667):0.025,(753.3969737:0.025,(559.1605062:0.01666666667,801.3639543:0.01666666667):0.008333333333):0.01666666667):0.01722222222,(435.0968363:0.04166666667,(263.1214084:0.01666666667,333.059099:0.01666666667):0.025):0.01722222222):0.03236111111,((254.9407296:0.01666666667,(206.9559833:0.01666666667,224.9665547:0.01666666667):0):0.05277777778,(618.0772411:0.01666666667,783.1562174:0.01666666667):0.05277777778):0.02180555556):0.01622863248):0.01528615696,((((626.407468:0.025,(297.353922:0.01666666667,625.4122227:0.01666666667):0.008333333333):0.03333333333,((293.0490727:0.01666666667,309.174274:0.01666666667):0.01666666667,(580.2012105:0.01666666667,690.3966499:0.01666666667):0.01666666667):0.025):0.05635888502,((((667.3604836:0.01666666667,745.3557933:0.01666666667):0.03333333333,((431.3018915:0.01666666667,497.2972012:0.01666666667):0.01666666667,(477.2862486:0.01666666667,499.291734:0.01666666667):0.01666666667):0.01666666667):0.02433333333,(((531.2311188:0.02916666667,((317.1681259:0.01666666667,341.1793601:0.01666666667):0.008333333333,(414.1845069:0.01666666667,440.1637709:0.01666666667):0.008333333333):0.004166666667):0.01083333333,(508.2739975:0.03333333333,536.280135:0.03333333333):0.006666666667):0.02124338624,((573.39847:0.02777777778,(312.172159:0.025,(297.1531543:0.01666666667,311.1688067:0.01666666667):0.008333333333):0.002777777778):0.0308531746,((435.3328852:0.03333333333,((253.2174508:0.01666666667,260.2484243:0.01666666667):0.008333333333,(399.2753574:0.01666666667,450.3226456:0.01666666667):0.008333333333):0.008333333333):0.01037037037,(562.3234603:0.03541666667,(391.2256538:0.03333333333,((313.2385969:0.01666666667,(271.2280398:0.01666666667,(269.2123911:0.01666666667,269.2487651:0.01666666667):0):0):0.008333333333,(345.2284263:0.01666666667,(311.222945:0.01666666667,339.1814721:0.01666666667):0):0.008333333333):0.008333333333):0.002083333333):0.008287037037):0.01492724868):0.002612433862):0.01308994709):0.03410752688,(((484.1440949:0.01666666667,579.0975199:0.01666666667):0.01666666667,(519.0161956:0.01666666667,611.0787883:0.01666666667):0.01666666667):0.04166666667,((559.261926:0.01666666667,568.2275365:0.01666666667):0.025,(453.1390605:0.02777777778,(449.1805273:0.01666666667,(405.1543185:0.01666666667,420.1539853:0.01666666667):0):0.01111111111):0.01388888889):0.03333333333):0.03344086022):0.006251358136):0.006845803802,(((865.3132758:0.02777777778,(631.2042836:0.025,(430.1643631:0.01666666667,666.217581:0.01666666667):0.008333333333):0.002777777778):0.07984800839,((((423.0967188:0.025,(387.1331044:0.01666666667,415.0916355:0.01666666667):0.008333333333):0.01944444444,(626.071573:0.03333333333,(549.1616373:0.025,(456.1545666:0.01666666667,517.207328:0.01666666667):0.008333333333):0.008333333333):0.01111111111):0.02013888889,((497.1195783:0.01666666667,539.0937656:0.01666666667):0.03333333333,((512.1001495:0.03833333333,((461.1460646:0.01666666667,462.17769:0.01666666667):0.02083333333,((465.1409948:0.01666666667,(393.1198572:0.01666666667,427.1617202:0.01666666667):0):0.01444444444,((429.1045838:0.01666666667,483.1151521:0.01666666667):0.008333333333,(553.1570226:0.01666666667,(497.1308091:0.01666666667,507.1515402:0.01666666667):0):0.008333333333):0.006111111111):0.006388888889):0.0008333333333):0.003585858586,(547.1689235:0.04166666667,(495.0423905:0.01666666667,497.0944278:0.01666666667):0.025):0.0002525252525):0.008080808081):0.01458333333):0.01454710145,((((475.1617452:0.01666666667,513.1985332:0.01666666667):0.02291666667,((443.1216042:0.01666666667,521.2035973:0.01666666667):0.01388888889,((451.1617403:0.01666666667,(394.1402727:0.01666666667,421.1875561:0.01666666667):0):0.01111111111,(497.1672132:0.01666666667,(399.0940485:0.01666666667,481.1359144:0.01666666667):0):0.01111111111):0.002777777778):0.009027777778):0.01041666667,((234.901173:0.01666666667,357.9570148:0.01666666667):0.025,(563.1175932:0.025,(521.1308388:0.01666666667,564.1128372:0.01666666667):0.008333333333):0.01666666667):0.008333333333):0.02051851852,((594.0641104:0.01666666667,612.0746783:0.01666666667):0.04423076923,((507.2356009:0.025,(299.1872002:0.01666666667,493.2087162:0.01666666667):0.008333333333):0.02277777778,((571.2192878:0.025,(519.2243779:0.01666666667,577.1934675:0.01666666667):0.008333333333):0.01944444444,((495.1152107:0.01666666667,667.1788729:0.01666666667):0.01666666667,((551.1778101:0.01666666667,(439.1617617:0.01666666667,453.1046487:0.01666666667):0):0.008333333333,(505.1723299:0.01666666667,515.1566853:0.01666666667):0.008333333333):0.008333333333):0.01111111111):0.003333333333):0.01311965812):0.009621082621):0.008611916264):0.02849535138):0.01242384096,(((444.3436015:0.025,(379.3170559:0.01666666667,441.3174325:0.01666666667):0.008333333333):0.04166666667,((596.277282:0.025,(382.2084028:0.01666666667,560.2561441:0.01666666667):0.008333333333):0.02833333333,((237.2033498:0.01666666667,621.2157257:0.01666666667):0.025,(600.2358159:0.025,(538.2354317:0.01666666667,540.251075:0.01666666667):0.008333333333):0.01666666667):0.01166666667):0.01333333333):0.05280327479,((((598.2561493:0.01666666667,678.222486:0.01666666667):0.025,(785.3518334:0.025,(489.2860588:0.01666666667,785.3882234:0.01666666667):0.008333333333):0.01666666667):0.06547619048,((580.2303329:0.025,(501.0313629:0.01666666667,642.194348:0.01666666667):0.008333333333):0.02361111111,(850.3339372:0.02777777778,(572.23139:0.025,(508.2599731:0.01666666667,530.2654547:0.01666666667):0.008333333333):0.002777777778):0.02083333333):0.05853174603):0.01219791966,(((468.1622888:0.01666666667,483.1857729:0.01666666667):0.03333333333,((431.2854073:0.01666666667,467.2701482:0.01666666667):0.01666666667,(512.2487043:0.01666666667,735.3695459:0.01666666667):0.01666666667):0.01666666667):0.06738855313,((((398.0804769:0.01666666667,690.0553982:0.01666666667):0.01666666667,(399.7944391:0.01666666667,449.7948271:0.01666666667):0.01666666667):0.06710526316,(((419.0863116:0.01666666667,563.1285655:0.01666666667):0.025,(531.1201075:0.025,(317.118344:0.01666666667,436.1666816:0.01666666667):0.008333333333):0.01666666667):0.0369047619,((582.2699841:0.025,(277.111304:0.01666666667,349.1324371:0.01666666667):0.008333333333):0.03863636364,((401.0756899:0.01666666667,443.1226344:0.01666666667):0.03981481481,(599.2278182:0.0375,((339.148111:0.01666666667,379.1066503:0.01666666667):0.01944444444,((443.0651778:0.01666666667,499.0550102:0.01666666667):0.01041666667,((309.0647577:0.01666666667,395.065178:0.01666666667):0.008333333333,(379.0702588:0.01666666667,405.0859125:0.01666666667):0.008333333333):0.002083333333):0.009027777778):0.001388888889):0.01898148148):0.007154882155):0.01493506494):0.02186716792):0.01618039664,(((379.3110375:0.01666666667,457.306345:0.01666666667):0.02916666667,(587.2457876:0.02777777778,(501.2784124:0.025,(272.2531652:0.01666666667,490.2624299:0.01666666667):0.008333333333):0.002777777778):0.01805555556):0.07054272699,(((531.2308403:0.03333333333,(516.2732238:0.025,(226.0721474:0.01666666667,420.3119724:0.01666666667):0.008333333333):0.008333333333):0.05,((571.2420126:0.01666666667,879.3104821:0.01666666667):0.01666666667,(572.2283859:0.01666666667,598.2440367:0.01666666667):0.01666666667):0.05):0.03285635446,((((642.1969452:0.01666666667,(431.1723746:0.01666666667,576.2098749:0.01666666667):0):0.02222222222,(648.2316444:0.025,(266.1555627:0.01666666667,378.1635711:0.01666666667):0.008333333333):0.01388888889):0.02817460317,((671.2018748:0.025,(599.2171126:0.01666666667,653.191302:0.01666666667):0.008333333333):0.025,(430.1068479:0.02777777778,(424.1690456:0.01666666667,(380.1064505:0.01666666667,422.1170196:0.01666666667):0):0.01111111111):0.02222222222):0.01706349206):0.04822348972,(((334.8687942:0.01666666667,348.9208363:0.01666666667):0.01388888889,(370.8687939:0.025,(266.9306037:0.01666666667,330.9102685:0.01666666667):0.008333333333):0.005555555556):0.08388146735,(((351.232791:0.01666666667,497.2017867:0.01666666667):0.03333333333,((558.1970479:0.025,(401.1442937:0.01666666667,413.1442902:0.01666666667):0.008333333333):0.015,(469.1340876:0.03333333333,(463.1235725:0.02777777778,(577.1916447:0.01666666667,(403.1388119:0.01666666667,465.1391782:0.01666666667):0):0.01111111111):0.005555555556):0.006666666667):0.01):0.06406839246,((((450.1426456:0.01666666667,509.1671763:0.01666666667):0.035,((288.8535261:0.01666666667,511.0518944:0.01666666667):0.01944444444,(608.2260775:0.025,(581.1883029:0.01666666667,715.2396888:0.01666666667):0.008333333333):0.01111111111):0.01555555556):0.05071428571,((312.0987724:0.01666666667,447.1341821:0.01666666667):0.07738095238,((857.3179045:0.025,(775.3487959:0.01666666667,795.3538866:0.01666666667):0.008333333333):0.025,(701.3695402:0.02777777778,(811.3335443:0.01666666667,(534.2385273:0.01666666667,757.3593666:0.01666666667):0):0.01111111111):0.02222222222):0.04404761905):0.008333333333):0.01120046871,(((561.1857151:0.025,(383.1379753:0.01666666667,405.1587072:0.01666666667):0.008333333333):0.07291666667,(((453.2979169:0.01666666667,533.2547279:0.01666666667):0.01944444444,(539.2789235:0.025,(511.272778:0.01666666667,531.2626067:0.01666666667):0.008333333333):0.01111111111):0.045,(609.2474893:0.075,(485.2785521:0.01666666667,489.2734593:0.01666666667):0.05833333333):0.006111111111):0.01680555556):0.01537751851,(((683.2254343:0.025,(597.22505:0.01666666667,616.0722125:0.01666666667):0.008333333333):0.07261904762,((548.0919361:0.025,(452.0530379:0.01666666667,595.1112903:0.01666666667):0.008333333333):0.0375,(592.0368377:0.02777777778,(351.9218039:0.025,(233.9690067:0.01666666667,572.0317545:0.01666666667):0.008333333333):0.002777777778):0.03472222222):0.03511904762):0.01479839178,(((((461.0583418:0.01666666667,819.2575067:0.01666666667):0.01666666667,(533.2009156:0.01666666667,589.238357:0.01666666667):0.01666666667):0.02333333333,((309.1529557:0.01666666667,311.16861:0.01666666667):0.025,(467.2697041:0.025,(369.174076:0.01666666667,527.2908305:0.01666666667):0.008333333333):0.01666666667):0.015):0.05044205496,(((341.2066123:0.02222222222,(327.1909704:0.01666666667,(295.1825138:0.01666666667,313.1753116:0.01666666667):0):0.005555555556):0.02361111111,((336.1167339:0.01666666667,378.1272967:0.01666666667):0.01666666667,(440.1276764:0.01666666667,600.236273:0.01666666667):0.01666666667):0.0125):0.04302536232,((658.3993687:0.025,(516.2761814:0.01666666667,673.3864559:0.01666666667):0.008333333333):0.05166666667,(((626.2350055:0.01666666667,637.227178:0.01666666667):0.025,(549.252703:0.03333333333,((383.2074755:0.01666666667,(285.2070783:0.01666666667,355.248945:0.01666666667):0):0.008333333333,(488.3017092:0.01666666667,501.2857229:0.01666666667):0.008333333333):0.008333333333):0.008333333333):0.02152777778,((557.4462436:0.01666666667,677.4819703:0.01666666667):0.03166666667,(((377.1638927:0.01666666667,(283.1372952:0.01666666667,307.1584162:0.01666666667):0):0.01481481481,(389.2366611:0.01666666667,(293.1791439:0.01666666667,379.2523099:0.01666666667):0):0.01481481481):0.007407407407,((325.1842267:0.01666666667,353.2155249:0.01666666667):0.01666666667,(355.1948004:0.01666666667,421.172353:0.01666666667):0.01666666667):0.005555555556):0.009444444444):0.01486111111):0.01347222222):0.01219202899):0.01825002597):0.004026586157,((((831.3319466:0.02777777778,(583.2245934:0.025,(567.2474342:0.01666666667,571.2423493:0.01666666667):0.008333333333):0.002777777778):0.02638888889,((498.2702238:0.01666666667,544.2756956:0.01666666667):0.025,((417.3229215:0.01666666667,578.2396074:0.01666666667):0.01666666667,(441.2851394:0.01666666667,499.2906129:0.01666666667):0.01666666667):0.008333333333):0.0125):0.04988095238,(((447.268226:0.01666666667,501.2787956:0.01666666667):0.01666666667,(494.2672398:0.01666666667,510.2444052:0.01666666667):0.01666666667):0.05833333333,((458.3028508:0.01666666667,538.2691763:0.01666666667):0.03333333333,((297.1529865:0.01666666667,337.1842931:0.01666666667):0.02777777778,(501.2673969:0.03,(469.2841018:0.02916666667,(405.1952805:0.01666666667,(367.2160126:0.01666666667,(335.1897978:0.01666666667,351.2211072:0.01666666667):0):0):0.0125):0.0008333333333):0.01444444444):0.005555555556):0.04166666667):0.01238095238):0.006015003399,((811.3360832:0.025,(346.2234172:0.01666666667,386.2911016:0.01666666667):0.008333333333):0.08288765557,(((558.2498658:0.025,(457.2858774:0.01666666667,509.2572977:0.01666666667):0.008333333333):0.075,(547.2444697:0.08333333333,(456.3080369:0.025,(222.2644231:0.01666666667,377.3590536:0.01666666667):0.008333333333):0.05833333333):0.01666666667):0.006400241109,(((224.9792097:0.01666666667,262.0568103:0.01666666667):0.06666666667,(389.1630579:0.01666666667,435.1321481:0.01666666667):0.06666666667):0.02284373415,(((531.2455717:0.02777777778,(409.1360183:0.025,(313.0784989:0.01666666667,391.0737992:0.01666666667):0.008333333333):0.002777777778):0.06388888889,(450.2973464:0.02777777778,(435.2993371:0.025,(381.2312737:0.01666666667,459.2629575:0.01666666667):0.008333333333):0.002777777778):0.06388888889):0.0142490236,(((201.1731331:0.01666666667,265.1445524:0.01666666667):0.025,(597.2236216:0.025,(361.2037883:0.01666666667,666.2450721:0.01666666667):0.008333333333):0.01666666667):0.06046986721,((((578.0990618:0.01666666667,680.2035348:0.01666666667):0.03333333333,((571.2453764:0.01666666667,637.2324469:0.01666666667):0.01666666667,(572.2422895:0.01666666667,617.2273587:0.01666666667):0.01666666667):0.01666666667):0.03555555556,(((409.0810144:0.01666666667,(277.0234957:0.01666666667,409.0446292:0.01666666667):0):0.005555555556,(397.0446375:0.01666666667,421.0810228:0.01666666667):0.005555555556):0.03444444444,(729.1877371:0.0375,(800.0036351:0.02777777778,(469.1623418:0.025,(377.1235638:0.01666666667,487.1967218:0.01666666667):0.008333333333):0.002777777778):0.009722222222):0.01916666667):0.02888888889):0.01579399817,(((667.2246861:0.03333333333,(619.250132:0.025,(317.0616364:0.01666666667,467.1300219:0.01666666667):0.008333333333):0.008333333333):0.05166666667,((315.9082732:0.01666666667,325.8926233:0.01666666667):0.01944444444,(593.1277117:0.025,(239.8796567:0.01666666667,354.9191798:0.01666666667):0.008333333333):0.01111111111):0.04888888889):0.01428627541,((((512.2712063:0.01666666667,591.2297083:0.01666666667):0.01944444444,(641.0561919:0.025,(314.1972693:0.01666666667,376.2340364:0.01666666667):0.008333333333):0.01111111111):0.04388888889,((275.2262609:0.01666666667,387.3375403:0.01666666667):0.025,(590.2331158:0.025,(388.3215512:0.01666666667,407.1687153:0.01666666667):0.008333333333):0.01666666667):0.03833333333):0.01482319293,(((441.2991586:0.01666666667,449.2678608:0.01666666667):0.07277318641,((((678.2243216:0.025,(577.1943972:0.01666666667,631.2049566:0.01666666667):0.008333333333):0.04003267974,(((658.0709734:0.025,(483.1148333:0.01666666667,497.1304928:0.01666666667):0.008333333333):0.01893939394,(((419.0987917:0.01666666667,475.1613723:0.01666666667):0.01333333333,(520.1464648:0.025,(489.0678744:0.02222222222,(537.1253879:0.01666666667,(401.0882138:0.01666666667,461.1093447:0.01666666667):0):0.005555555556):0.002777777778):0.005):0.01285714286,((471.1665002:0.01666666667,533.1668692:0.01666666667):0.01666666667,(548.136195:0.01666666667,618.2508254:0.01666666667):0.01666666667):0.009523809524):0.001082251082):0.01812624313,(((518.2763302:0.01666666667,767.3434269:0.01666666667):0.01944444444,(570.2573254:0.025,(375.1816973:0.01666666667,376.1850551:0.01666666667):0.008333333333):0.01111111111):0.01638888889,((431.0835176:0.01666666667,455.0471423:0.01666666667):0.03111111111,(((785.1727267:0.025,(445.1144136:0.01666666667,445.1507961:0.01666666667):0.008333333333):0.01111111111,((489.1042169:0.01666666667,563.1774098:0.01666666667):0.0125,(483.0784258:0.02222222222,(581.1515854:0.01666666667,(477.1042337:0.01666666667,495.0784181:0.01666666667):0):0.005555555556):0.006944444444):0.006944444444):0.00815696649,((333.1260386:0.01666666667,499.1825064:0.01666666667):0.025,((721.468894:0.025,(208.9731652:0.01666666667,449.2184881:0.01666666667):0.008333333333):0.01076388889,(((605.2243626:0.01666666667,(479.1926697:0.01666666667,(465.2134033:0.01666666667,473.1821032:0.01666666667):0):0):0.008333333333,(563.2501754:0.01666666667,(491.1926593:0.01666666667,559.2552531:0.01666666667):0):0.008333333333):0.004894179894,((381.132078:0.01666666667,505.1719308:0.01666666667):0.0130952381,((437.1457227:0.01666666667,(393.1558879:0.01666666667,(333.134761:0.01666666667,353.1245893:0.01666666667):0):0):0.01111111111,(519.1875827:0.01666666667,(337.0932967:0.01666666667,387.0936816:0.01666666667):0):0.01111111111):0.001984126984):0.0001322751323):0.005869708995):0.005902777778):0.002601410935):0.003509700176):0.004722222222):0.009565637066):0.002967042673):0.009840481094,((((((572.2252971:0.03695652174,((545.2395503:0.01666666667,(340.1431836:0.01666666667,459.2027725:0.01666666667):0):0.01611111111,((489.176935:0.01666666667,(399.1452465:0.01666666667,431.2078518:0.01666666667):0):0.01503267974,(((359.1714543:0.01666666667,(355.1401615:0.01666666667,355.1765381:0.01666666667):0):0.007407407407,(453.213326:0.02,(511.2188085:0.01666666667,(453.1769441:0.01666666667,(413.1820266:0.01666666667,(335.1867228:0.01666666667,377.1608975:0.01666666667):0):0):0):0.003333333333):0.004074074074):0.003009259259,((451.1976886:0.01666666667,(443.1562106:0.01666666667,(439.1612995:0.01666666667,(409.15074:0.01666666667,(369.1558176:0.01666666667,399.1299988:0.01666666667):0):0):0):0):0.008333333333,(495.1511288:0.01666666667,517.1718549:0.01666666667):0.008333333333):0.002083333333):0.004616013072):0.001078431373):0.004178743961):0.006407675792,((((497.0939966:0.01666666667,(481.0990822:0.01666666667,(413.1092491:0.01666666667,441.1041597:0.01666666667):0):0):0.00625,(485.0940055:0.01666666667,509.1303878:0.01666666667):0.00625):0.004861111111,(515.1045515:0.025,(270.0132882:0.01666666667,455.119823:0.01666666667):0.008333333333):0.002777777778):0.009773662551,(((539.1773238:0.01666666667,549.1980526:0.01666666667):0.009722222222,((507.1874879:0.01666666667,(395.0622847:0.01666666667,(268.957824:0.01666666667,381.0830146:0.01666666667):0):0):0.008333333333,(375.093588:0.01666666667,427.1248943:0.01666666667):0.008333333333):0.001388888889):0.002777777778,((465.1769254:0.01666666667,(393.0717975:0.01666666667,449.1092376:0.01666666667):0):0.01111111111,((343.1037354:0.01666666667,409.1143287:0.01666666667):0.008333333333,((447.1299845:0.01666666667,(359.1139412:0.01666666667,365.0881174:0.01666666667):0):0.005555555556,(465.1041606:0.01666666667,491.1561923:0.01666666667):0.005555555556):0.002777777778):0.002777777778):0.001388888889):0.008384773663):0.005812757202):0.004747639797,((451.2187835:0.01666666667,487.2551687:0.01666666667):0.02738095238,(499.2677388:0.03888888889,((241.0846502:0.01666666667,255.0877209:0.01666666667):0.01458333333,((297.1472331:0.01666666667,385.1870948:0.01666666667):0.008333333333,(427.1976652:0.01666666667,497.2031425:0.01666666667):0.008333333333):0.00625):0.007638888889):0.005158730159):0.00406421828):0.005618321403,((586.079288:0.025,(501.1041723:0.01666666667,534.107877:0.01666666667):0.008333333333):0.025,((225.008417:0.01666666667,389.0768915:0.01666666667):0.01666666667,(482.1459742:0.01666666667,565.2194829:0.01666666667):0.01666666667):0.01666666667):0.00373015873):0.00850864724,((586.2296875:0.01666666667,714.2406477:0.01666666667):0.04166666667,(462.9323331:0.025,(314.8951666:0.01666666667,343.1553942:0.01666666667):0.008333333333):0.03333333333):0.003905472637):0.003577009846,((((((367.1402016:0.01666666667,(281.0306431:0.01666666667,351.0725145:0.01666666667):0):0.008333333333,(411.0936333:0.01666666667,455.0834676:0.01666666667):0.008333333333):0.006111111111,(477.0678132:0.025,(299.0266008:0.01666666667,419.0623328:0.01666666667):0.008333333333):0.006111111111):0.01216269841,((((407.062312:0.01666666667,429.0678009:0.01666666667):0.01333333333,((371.0987004:0.01666666667,401.0728873:0.01666666667):0.008333333333,(493.1718682:0.01666666667,(445.187124:0.01666666667,459.1299988:0.01666666667):0):0.008333333333):0.005):0.006011904762,((420.1514729:0.025,(218.0779042:0.01666666667,507.1511378:0.01666666667):0.008333333333):0.009615384615,((305.1480446:0.01666666667,401.1092827:0.01666666667):0.01590909091,(505.2446483:0.03,((495.1875414:0.01666666667,551.1773608:0.01666666667):0.01145833333,((509.1667887:0.01666666667,(479.1562299:0.01666666667,(451.1249245:0.01666666667,(411.1300122:0.01666666667,(351.1088869:0.01666666667,357.1194493:0.01666666667):0):0):0):0):0.004166666667,(405.1558348:0.01666666667,435.1300197:0.01666666667):0.004166666667):0.007291666667):0.001875):0.002575757576):0.00203962704):0.001396520147):0.003843167702,((572.2352101:0.025,(501.1253205:0.01666666667,554.0977241:0.01666666667):0.008333333333):0.01388888889,((712.1886597:0.025,(510.1355576:0.01666666667,609.1828395:0.01666666667):0.008333333333):0.01388888889,((421.2916543:0.01666666667,581.2243179:0.01666666667):0.01666666667,(551.2137616:0.02222222222,(648.2301357:0.01666666667,(471.1875416:0.01666666667,485.1304122:0.01666666667):0):0.005555555556):0.01111111111):0.005555555556):6.938893904e-18):0.0009661835749):0.00341873706):0.01278494201,((761.2111216:0.02777777778,(648.0695259:0.025,(600.2328334:0.01666666667,664.194735:0.01666666667):0.008333333333):0.002777777778):0.02416666667,((279.983768:0.01666666667,423.0572643:0.01666666667):0.02756410256,(495.2450718:0.03611111111,(733.9212981:0.03181818182,((523.1460939:0.02,(525.1253532:0.01666666667,(499.1460849:0.01666666667,(479.119873:0.01666666667,(429.1042157:0.01666666667,439.1249607:0.01666666667):0):0):0):0.003333333333):0.007222222222,((300.1215018:0.01666666667,511.1460827:0.01666666667):0.008333333333,(421.1143874:0.01666666667,(379.1402155:0.01666666667,381.1194754:0.01666666667):0):0.008333333333):0.002222222222):0.004595959596):0.004292929293):0.00811965812):0.007713675214):0.004114307086):0.006799671409,((306.2031179:0.01666666667,339.2068184:0.01666666667):0.04166666667,(568.2208662:0.0537037037,((236.9858175:0.01666666667,503.2467825:0.01666666667):0.02738095238,(629.2194661:0.03611111111,((467.2290207:0.01666666667,(401.2184449:0.01666666667,435.2391858:0.01666666667):0):0.007407407407,(505.2082949:0.01666666667,(475.1977239:0.01666666667,477.2133765:0.01666666667):0):0.007407407407):0.01203703704):0.007936507937):0.009656084656):0.00462962963):0.004525089606):0.002957392877):0.009057345016):0.0082486706,(((561.2455585:0.01666666667,597.2221631:0.01666666667):0.03333333333,(630.2322881:0.01666666667,640.2013835:0.01666666667):0.03333333333):0.02918263091,(((561.4526169:0.01666666667,741.3826245:0.01666666667):0.05,(416.3131671:0.05,(370.2600829:0.025,(285.2073287:0.01666666667,330.2287869:0.01666666667):0.008333333333):0.025):0.01666666667):0.0118916882,((((494.1194263:0.01666666667,589.0832357:0.01666666667):0.04779279279,((((((315.0941906:0.01666666667,475.1248342:0.01666666667):0.01666666667,((202.9876115:0.01666666667,427.0673118:0.01666666667):0.008333333333,(379.0825766:0.01666666667,403.1037063:0.01666666667):0.008333333333):0.008333333333):0.01234567901,(((501.0888334:0.01666666667,542.0915718:0.01666666667):0.01583333333,(((383.0986174:0.01666666667,(341.0516706:0.01666666667,363.0723962:0.01666666667):0):0.008333333333,(525.088837:0.01666666667,(523.1095779:0.01666666667,(407.0986206:0.01666666667,435.0935352:0.01666666667):0):0):0.008333333333):0.002777777778,(565.1313707:0.025,(395.1341185:0.01666666667,427.0884425:0.01666666667):0.008333333333):0.002777777778):0.004722222222):0.005,((517.0626311:0.01666666667,(361.9679957:0.01666666667,477.0313242:0.01666666667):0):0.01666666667,(615.0994007:0.01666666667,(469.0626191:0.01666666667,471.0418893:0.01666666667):0):0.01666666667):0.004166666667):0.008179012346):0.003395061728,(690.2154351:0.04666666667,(599.0681154:0.025,((318.979951:0.01666666667,485.0364274:0.01666666667):0.008333333333,(509.0575519:0.01666666667,543.0782818:0.01666666667):0.008333333333):0):0.02166666667):0.002407407407):0.004094650206,(((468.9907256:0.025,(208.9730105:0.01666666667,280.9577568:0.01666666667):0.008333333333):0.01388888889,(850.0055458:0.02777777778,(721.3595696:0.025,(373.0203518:0.01666666667,393.0465591:0.01666666667):0.008333333333):0.002777777778):0.01111111111):0.01263086795,(((582.2320266:0.01666666667,586.2269421:0.01666666667):0.025,((456.1540499:0.01666666667,575.2136369:0.01666666667):0.025,(579.2548194:0.025,(335.123753:0.01666666667,467.1924994:0.01666666667):0.008333333333):0.01666666667):6.938893904e-18):0.004761904762,((572.2333178:0.025,(521.2030744:0.01666666667,571.2299657:0.01666666667):0.008333333333):0.01899399399,(((609.2402536:0.025,(415.2340003:0.01666666667,473.2030768:0.01666666667):0.008333333333):0.01388888889,(561.2469608:0.03333333333,((577.2656775:0.01666666667,(447.2026803:0.01666666667,479.2652864:0.01666666667):0):0.01111111111,(489.2496242:0.01666666667,553.2445629:0.01666666667):0.01111111111):0.005555555556):0.005555555556):0.003240740741,(588.2605347:0.04012345679,(((397.1506568:0.01666666667,(387.1663008:0.01666666667,(343.1764664:0.01666666667,373.1506503:0.01666666667):0):0):0.01166666667,((281.1268145:0.01666666667,415.1248401:0.01666666667):0.008333333333,(553.1565273:0.01666666667,(401.1455733:0.01666666667,441.1404818:0.01666666667):0):0.008333333333):0.003333333333):0.004485596708,((423.1662915:0.01666666667,(339.1087689:0.01666666667,(333.1345897:0.01666666667,(311.150242:0.01666666667,321.0982084:0.01666666667):0):0):0):0.01205128205,((307.1189524:0.01666666667,(297.0407066:0.01666666667,305.1032993:0.01666666667):0):0.01055555556,((457.1506491:0.01666666667,(359.1502475:0.01666666667,369.1193488:0.01666666667):0):0.00873015873,((417.1557417:0.01666666667,(395.1713872:0.01666666667,(391.1400831:0.01666666667,(317.1396962:0.01666666667,347.1138679:0.01666666667):0):0):0):0.006666666667,(464.1928389:0.01666666667,481.1717761:0.01666666667):0.006666666667):0.002063492063):0.001825396825):0.001495726496):0.004100981323):0.007304526749):0.00200617284):0.001864364364):0.002434577435):0.00509118541):0.001648967441):0.00507031391,(((((489.2133007:0.01666666667,(403.176522:0.01666666667,433.1507101:0.01666666667):0):0.01333333333,(568.2191123:0.025,((325.2023416:0.01666666667,365.1608637:0.01666666667):0.008333333333,(461.1456167:0.01666666667,515.1925571:0.01666666667):0.008333333333):0):0.005):0.01110576923,(480.1038007:0.04,((((443.083409:0.01666666667,(307.0462344:0.01666666667,345.0830087:0.01666666667):0):0.005555555556,(439.0521042:0.01666666667,445.0990582:0.01666666667):0.005555555556):0.005777777778,((433.1134502:0.01666666667,465.0677604:0.01666666667):0.008333333333,(519.1147049:0.01666666667,(447.0571942:0.01666666667,493.0990623:0.01666666667):0):0.008333333333):0.003):0.006777777778,(((353.0880857:0.01666666667,(281.0669521:0.01666666667,327.1088243:0.01666666667):0):0.007407407407,(437.1092097:0.01666666667,(381.0466223:0.01666666667,393.083:0.01666666667):0):0.007407407407):0.008024691358,((453.1405229:0.01666666667,(357.1557872:0.01666666667,417.1405199:0.01666666667):0):0.009259259259,((553.1929503:0.01666666667,(403.0884812:0.01666666667,535.146001:0.01666666667):0):0.007407407407,(483.1874765:0.01666666667,(451.1612552:0.01666666667,481.1354321:0.01666666667):0):0.007407407407):0.001851851852):0.006172839506):0.002679012346):0.005222222222):0.001105769231):0.008109917044,((516.2479754:0.025,(501.2132749:0.01666666667,560.2378141:0.01666666667):0.008333333333):0.02338709677,(((437.1806291:0.03333333333,((207.0908282:0.01666666667,345.1337597:0.01666666667):0.008333333333,(359.0986379:0.01666666667,399.0571718:0.01666666667):0.008333333333):0.008333333333):0.003333333333,(500.1234685:0.03333333333,(((403.0673326:0.01666666667,413.0728111:0.01666666667):0.008333333333,(459.1146791:0.01666666667,499.1095914:0.01666666667):0.008333333333):0.002083333333,((491.1197605:0.01666666667,(329.0516854:0.01666666667,338.9996457:0.01666666667):0):0.009523809524,((367.1037158:0.01666666667,(343.067332:0.01666666667,(333.0618512:0.01666666667,339.0724238:0.01666666667):0):0):0.005555555556,(489.1404962:0.01666666667,(463.124851:0.01666666667,477.1405056:0.01666666667):0):0.005555555556):0.003968253968):0.0008928571429):0.00625):0.003333333333):0.007142857143,(531.1196603:0.04268292683,(413.0927188:0.04166666667,((544.2766027:0.025,(341.1972312:0.01666666667,344.2445063:0.01666666667):0.008333333333):0.01478978979,((((513.1980122:0.02222222222,(477.1768826:0.01666666667,(375.1087929:0.01666666667,383.1713946:0.01666666667):0):0.005555555556):0.004444444444,(527.2136498:0.025,((311.1567867:0.01666666667,509.2030948:0.01666666667):0.008333333333,(463.1976131:0.01666666667,485.2031027:0.01666666667):0.008333333333):0):0.001666666667):0.0025,((505.2809468:0.01666666667,575.2500561:0.01666666667):0.01083333333,((461.1819673:0.01666666667,(363.1451881:0.01666666667,(351.1451862:0.01666666667,(345.1710094:0.01666666667,(331.1553603:0.01666666667,(319.1189743:0.01666666667,331.1189773:0.01666666667):0):0):0):0):0):0.007936507937,(507.2238314:0.01666666667,(403.2128667:0.01666666667,423.2026986:0.01666666667):0):0.007936507937):0.002896825397):0.001666666667):0.005456349206,(((525.234406:0.01666666667,(267.1492275:0.01666666667,363.1815838:0.01666666667):0):0.007777777778,(519.2602333:0.01666666667,(479.2289255:0.01666666667,(421.1870644:0.01666666667,(381.15576:0.01666666667,383.2077986:0.01666666667):0):0):0):0.007777777778):0.006805555556,((459.1663337:0.01666666667,(447.1663272:0.01666666667,(387.1451983:0.01666666667,443.1350268:0.01666666667):0):0):0.009375,(531.187474:0.01666666667,(503.2289354:0.01666666667,(487.1976401:0.01666666667,501.1769011:0.01666666667):0):0):0.009375):0.005208333333):0.003373015873):0.005166773917):0.001876876877):0.001016260163):0.00112659698):0.004577572965):0.0008285895003):0.008191721133,(541.2421776:0.05,548.2616296:0.05):0.007407407407):0.0008316307821):0.00622042127):0.002266429461,(444.1976284:0.06600441501,((219.9447017:0.01666666667,349.0236901:0.01666666667):0.04871364653,(397.1635127:0.06486486486,(((375.0757415:0.01666666667,395.1019642:0.01666666667):0.03541666667,((304.9247265:0.01666666667,394.9676528:0.01666666667):0.01944444444,(710.1551106:0.03,((559.0917952:0.01666666667,579.0816255:0.01666666667):0.01111111111,(531.1204216:0.025,(525.1197057:0.01666666667,553.1023528:0.01666666667):0.008333333333):0.002777777778):0.002222222222):0.006111111111):0.01597222222):0.009981884058,((407.1693888:0.01666666667,568.1098805:0.01666666667):0.0443627451,(478.2683448:0.05728395062,(((325.0016978:0.01666666667,387.0207135:0.01666666667):0.03333333333,(417.0101682:0.01666666667,609.0735563:0.01666666667):0.03333333333):0.006583969466,((((((471.1146182:0.01666666667,628.2248919:0.01666666667):0.01333333333,(((399.0934941:0.01666666667,(385.1142197:0.01666666667,(383.134956:0.01666666667,(329.1243906:0.01666666667,355.1036563:0.01666666667):0):0):0):0.006,(501.1615629:0.01666666667,(485.1666488:0.01666666667,(467.1560799:0.01666666667,(413.1455155:0.01666666667,429.1768115:0.01666666667):0):0):0):0.006):0.003833333333,((393.1556885:0.01666666667,(335.1138255:0.01666666667,(243.087613:0.01666666667,267.0512195:0.01666666667):0):0):0.00625,(517.2081192:0.01666666667,(431.1349609:0.01666666667,(419.1349614:0.01666666667,(407.1349537:0.01666666667,(373.1294829:0.01666666667,395.134953:0.01666666667):0):0):0):0):0.00625):0.003583333333):0.0035):0.003741258741,((461.218281:0.025,(201.0168434:0.01666666667,279.05122:0.01666666667):0.008333333333):0.006111111111,((413.0879968:0.02222222222,(457.1869752:0.01666666667,(361.1294564:0.01666666667,401.1243809:0.01666666667):0):0.005555555556):0.005555555556,((281.10325:0.01666666667,289.1658401:0.01666666667):0.008333333333,(333.0981732:0.01666666667,(323.1501995:0.01666666667,(309.0981635:0.01666666667,323.1138228:0.01666666667):0):0):0.008333333333):0.002777777778):0.003333333333):0.00263014763):0.003553979354,((((415.0883952:0.01666666667,(373.0778285:0.01666666667,(371.0621787:0.01666666667,(333.0829071:0.01666666667,357.0465274:0.01666666667):0):0):0):0.008333333333,(359.0258038:0.01666666667,387.0571013:0.01666666667):0.008333333333):0.004285714286,((471.0782137:0.02222222222,(421.0778235:0.01666666667,(335.041042:0.01666666667,369.0465155:0.01666666667):0):0.005555555556):0.004861111111,((271.0461176:0.01666666667,337.0566993:0.01666666667):0.008333333333,(519.150996:0.01666666667,(475.0883944:0.01666666667,(383.0621775:0.01666666667,391.1036516:0.01666666667):0):0):0.008333333333):0.002083333333):0.002202380952):0.006130952381,((501.0676716:0.01666666667,545.1666488:0.01666666667):0.01388888889,((463.0520154:0.01666666667,(451.0520214:0.01666666667,453.1040598:0.01666666667):0):0.007407407407,(513.0887965:0.01666666667,(465.0312823:0.01666666667,497.0574892:0.01666666667):0):0.007407407407):0.006481481481):0.004861111111):0.001878571429):0.008880285254,((687.3904399:0.03333333333,(559.2299241:0.03333333333,(515.1053304:0.03333333333,(473.1455354:0.01666666667,493.1506205:0.01666666667):0.01666666667):0):0):0.01182291667,((571.2333047:0.03827160494,(((509.2394285:0.01666666667,(433.2233774:0.01666666667,487.233948:0.01666666667):0):0.01041666667,((405.1920836:0.01666666667,(365.1244029:0.01666666667,(321.13457:0.01666666667,(269.1396495:0.01666666667,279.0876195:0.01666666667):0):0):0):0.007777777778,(404.171688:0.01666666667,(333.1709526:0.01666666667,339.1451412:0.01666666667):0):0.007777777778):0.002638888889):0.004734848485,(((619.2245719:0.01666666667,(441.1768254:0.01666666667,469.1717421:0.01666666667):0):0.01049382716,((345.1557062:0.01666666667,(341.1607883:0.01666666667,(261.1345797:0.01666666667,333.1193166:0.01666666667):0):0):0.004166666667,(455.1924812:0.01666666667,(425.1819255:0.01666666667,(385.1506184:0.01666666667,(341.1244051:0.01666666667,373.1869984:0.01666666667):0):0):0):0.004166666667):0.006327160494):0.002353395062,(527.2738076:0.02777777778,(540.2452549:0.01666666667,(457.1717581:0.01666666667,469.1353696:0.01666666667):0):0.01111111111):0.001736111111):0.002304292929):0.00645342312):0.002733686067,(347.0886922:0.03952380952,((242.0586759:0.01666666667,291.0876336:0.01666666667):0.02146464646,(((397.114252:0.01666666667,(387.1299008:0.01666666667,(361.1142607:0.01666666667,385.077874:0.01666666667):0):0):0.01041666667,(468.1275627:0.01666666667,513.1252096:0.01666666667):0.01041666667):0.008101851852,(((437.0727656:0.01666666667,(355.0309004:0.01666666667,(298.9683104:0.01666666667,335.0046908:0.01666666667):0):0):0.01208333333,((431.0985899:0.01666666667,(317.0305028:0.01666666667,349.0567259:0.01666666667):0):0.007936507937,((299.0410776:0.01666666667,(293.0669055:0.01666666667,(251.0199475:0.01666666667,287.0410786:0.01666666667):0):0):0.005555555556,(321.0618096:0.01666666667,(301.0567192:0.01666666667,313.0931112:0.01666666667):0):0.005555555556):0.002380952381):0.004146825397):0.003118131868,((577.2292778:0.01666666667,(373.0414786:0.01666666667,425.1091577:0.01666666667):0):0.01388888889,((547.1823269:0.01666666667,(457.1353736:0.01666666667,(433.1142524:0.01666666667,449.145546:0.01666666667):0):0):0.01041666667,(503.1561134:0.02,(523.1823253:0.01666666667,(435.1662734:0.01666666667,(389.1244099:0.01666666667,(349.1658858:0.01666666667,375.1451492:0.01666666667):0):0):0):0.003333333333):0.007083333333):0.003472222222):0.001312576313):0.003317053317):0.002946127946):0.001392496392):0.001481481481):0.004150958995):0.001019273349):0.006473055462,(377.0856502:0.05,641.1482478:0.05):0.002648578811):0.003935390654):0.0006999811516):0.003745461147):0.001035805627):0.002799647474):0.0005154483342):0.0006241018119):0.0007214739091):0.005539664469,((605.359756:0.05833333333,(445.2444356:0.01666666667,726.0251253:0.01666666667):0.04166666667):0.0119412516,(((448.1098005:0.01666666667,472.1210278:0.01666666667):0.01666666667,(573.24148:0.01666666667,643.2105875:0.01666666667):0.01666666667):0.02919117647,(((536.2502534:0.04166666667,(545.2757369:0.01666666667,759.3499582:0.01666666667):0.025):0.01353046595,(((((485.1818318:0.01666666667,491.2287851:0.01666666667):0.008333333333,(495.2236901:0.01666666667,535.1822175:0.01666666667):0.008333333333):0.008333333333,(580.2162607:0.02777777778,(511.2046935:0.025,(361.1505261:0.01666666667,447.1509175:0.01666666667):0.008333333333):0.002777777778):0.005555555556):0.005303030303,((319.1552275:0.02083333333,(281.1395728:0.01666666667,(279.1239239:0.01666666667,(236.1055318:0.01666666667,277.1082748:0.01666666667):0):0):0.004166666667):0.01361111111,((302.1610348:0.01666666667,(229.1446596:0.01666666667,242.1763026:0.01666666667):0):0.007407407407,(329.1607004:0.01666666667,(257.1395745:0.01666666667,303.1450594:0.01666666667):0):0.007407407407):0.01037037037):0.004191919192):0.009833648604,((626.1939101:0.025,(303.0722709:0.01666666667,389.0726964:0.01666666667):0.008333333333):0.02166666667,((665.2214194:0.04166666667,(690.2169786:0.03846153846,((666.1425685:0.02777777778,(541.1200341:0.01666666667,(451.0883448:0.01666666667,469.0989102:0.01666666667):0):0.01111111111):0.005555555556,(((595.2397439:0.01666666667,(527.1771443:0.01666666667,551.1407674:0.01666666667):0):0.005555555556,(631.2033601:0.01666666667,679.2244929:0.01666666667):0.005555555556):0.007777777778,((417.1767567:0.01666666667,513.1614976:0.01666666667):0.008333333333,(473.0938109:0.01666666667,541.156406:0.01666666667):0.008333333333):0.005):0.003333333333):0.005128205128):0.003205128205):0.002777777778,(((579.2237101:0.02666666667,(537.1978974:0.02083333333,(503.1924115:0.01666666667,(473.1818453:0.01666666667,(449.1818523:0.01666666667,463.1611164:0.01666666667):0):0):0.004166666667):0.005833333333):0.007361111111,(502.1944814:0.02777777778,(317.1243275:0.01666666667,(209.0304294:0.01666666667,317.0879425:0.01666666667):0):0.01111111111):0.00625):0.008416666667,(((303.0511601:0.01666666667,(281.0668085:0.01666666667,291.0147788:0.01666666667):0):0.01031746032,((307.0460623:0.01666666667,(305.0668029:0.01666666667,(283.0460668:0.01666666667,(253.035502:0.01666666667,269.066795:0.01666666667):0):0):0):0.008333333333,(301.0355028:0.01666666667,403.1399769:0.01666666667):0.008333333333):0.001984126984):0.007349206349,((341.0151734:0.01666666667,(299.0046064:0.01666666667,331.067199:0.01666666667):0):0.01388888889,(323.0938478:0.01666666667,385.0413769:0.01666666667):0.01388888889):0.003777777778):0.008111111111):0.002):0.002222222222):0.001803345573):0.006727120377):0.002846823427,((351.119955:0.01666666667,528.1625437:0.01666666667):0.03875404531,(497.2888814:0.05375816993,((((521.1666255:0.01666666667,535.1094956:0.01666666667):0.01875,(415.0308357:0.02777777778,(413.1243375:0.01666666667,(371.0773966:0.01666666667,375.0723017:0.01666666667):0):0.01111111111):0.007638888889):0.01197916667,((571.0731083:0.02777777778,(529.0625669:0.01666666667,(445.0414228:0.01666666667,459.0934626:0.01666666667):0):0.01111111111):0.01041666667,((286.9682646:0.025,(248.0801191:0.01666666667,361.0566821:0.01666666667):0.008333333333):0.006481481481,((363.1086994:0.01666666667,(317.0668436:0.01666666667,325.0566685:0.01666666667):0):0.01018518519,((405.082893:0.01666666667,(389.0515966:0.01666666667,(353.0515938:0.01666666667,377.0879795:0.01666666667):0):0):0.008333333333,(411.0570685:0.01666666667,435.057062:0.01666666667):0.008333333333):0.001851851852):0.00462962963):0.006712962963):0.009201388889):0.004053030303,((336.1189241:0.03333333333,461.1124605:0.03333333333):0.0141025641,(((451.1135346:0.02777777778,(579.2084944:0.01666666667,(415.1400201:0.01666666667,431.1713183:0.01666666667):0):0.01111111111):0.01273148148,(((311.1263564:0.01666666667,389.1607404:0.01666666667):0.008333333333,(455.1560587:0.01666666667,547.2186556:0.01666666667):0.008333333333):0.01011904762,((264.2150892:0.01666666667,481.2080884:0.01666666667):0.01527777778,((317.197095:0.01666666667,381.1920496:0.01666666667):0.01166666667,((407.1713204:0.01666666667,(353.160751:0.01666666667,(335.1501933:0.01666666667,(327.1451013:0.01666666667,(305.1396243:0.01666666667,321.1709184:0.01666666667):0):0):0):0):0.006944444444,(493.2444799:0.01666666667,(397.186956:0.01666666667,(371.1713148:0.01666666667,379.1763955:0.01666666667):0):0):0.006944444444):0.004722222222):0.003611111111):0.003174603175):0.00539021164):0.003606000481,(((237.1749344:0.01666666667,523.2550293:0.01666666667):0.01944444444,(579.3176262:0.025,(468.163872:0.01666666667,535.21864:0.01666666667):0.008333333333):0.01111111111):0.006960784314,((262.056998:0.03333333333,(357.1039965:0.01666666667,487.1822499:0.01666666667):0.01666666667):0.009027777778,(((388.1554216:0.02916666667,(457.0989379:0.02222222222,(507.1145785:0.01666666667,(387.09344:0.01666666667,403.1247489:0.01666666667):0):0.005555555556):0.006944444444):0.005043859649,((577.2080894:0.025,(209.0457086:0.01666666667,253.1446926:0.01666666667):0.008333333333):0.007291666667,((337.1294402:0.01666666667,(325.0930522:0.01666666667,(297.0981415:0.01666666667,(285.0981468:0.01666666667,(267.1239647:0.01666666667,283.1188803:0.01666666667):0):0):0):0):0.01027777778,((359.1349124:0.01666666667,(357.1192627:0.01666666667,(331.103611:0.01666666667,(287.0773991:0.01666666667,(273.0617409:0.01666666667,(261.0981259:0.01666666667,267.0723067:0.01666666667):0):0):0):0):0):0.003968253968,(431.1560464:0.01666666667,(301.0930517:0.01666666667,313.1294332:0.01666666667):0):0.003968253968):0.00630952381):0.005347222222):0.001918859649):0.00415752924,(((265.0719066:0.01666666667,(234.0773191:0.01666666667,253.0719032:0.01666666667):0):0.008333333333,(269.0304411:0.01666666667,307.082471:0.01666666667):0.008333333333):0.01096491228,((343.2127592:0.01666666667,(283.1916293:0.01666666667,(227.2018085:0.01666666667,241.1446881:0.01666666667):0):0):0.01222222222,((309.1345084:0.01666666667,(295.1188567:0.01666666667,(293.1395922:0.01666666667,(251.1290308:0.01666666667,(239.1290251:0.01666666667,251.0926475:0.01666666667):0):0):0):0):0.01049382716,((441.2131632:0.01666666667,(357.192029:0.01666666667,399.166204:0.01666666667):0):0.008333333333,((435.2025903:0.01666666667,(331.176377:0.01666666667,(273.1345129:0.01666666667,297.1708884:0.01666666667):0):0):0.00625,(445.2233241:0.01666666667,449.2182431:0.01666666667):0.00625):0.002083333333):0.002160493827):0.001728395062):0.007076023392):0.002403143275):0.003993055556):0.0007107843137):0.001043364315):0.003320637696):0.0040129662):0.002309306298):0.001662542039):0.00262324407):0.00448055376):0.007750075126):0.001990968459):0.006292801477):0.0006242760403):0.003939200525):0.006318021644):0.003170056192,(((((547.4336774:0.01666666667,690.4919304:0.01666666667):0.01944444444,(500.2751485:0.025,(464.2986488:0.01666666667,499.2913582:0.01666666667):0.008333333333):0.01111111111):0.04333333333,((609.255378:0.01666666667,690.2438312:0.01666666667):0.03333333333,((508.2643335:0.01666666667,561.2367483:0.01666666667):0.01666666667,(538.2360188:0.01666666667,555.2625672:0.01666666667):0.01666666667):0.01666666667):0.02944444444):0.005533910534,((665.365587:0.01666666667,667.3612842:0.01666666667):0.0677184466,(((((408.1301119:0.025,(368.0988035:0.01666666667,369.0940457:0.01666666667):0.008333333333):0.01388888889,(((275.0773444:0.01666666667,345.0464352:0.01666666667):0.008333333333,(347.1348569:0.01666666667,443.1195969:0.01666666667):0.008333333333):0.008333333333,(468.1260835:0.02777777778,(275.1137203:0.01666666667,(211.0976918:0.01666666667,241.1082477:0.01666666667):0):0.01111111111):0.005555555556):0.005555555556):0.01015712682,((588.2424566:0.025,(429.103949:0.01666666667,631.2244601:0.01666666667):0.008333333333):0.02291666667,((((521.2393046:0.01666666667,(429.2130891:0.01666666667,473.2392995:0.01666666667):0):0.01444444444,((393.1919671:0.01666666667,(345.1919735:0.01666666667,369.2283605:0.01666666667):0):0.008333333333,(536.286603:0.01666666667,537.2342333:0.01666666667):0.008333333333):0.006111111111):0.004305555556,((555.1720293:0.01666666667,589.1927629:0.01666666667):0.01666666667,((408.3138978:0.01666666667,427.1610574:0.01666666667):0.01388888889,((511.1821894:0.01666666667,(396.1399882:0.01666666667,499.2185795:0.01666666667):0):0.005555555556,(493.2080137:0.01666666667,(425.1454051:0.01666666667,439.1974444:0.01666666667):0):0.005555555556):0.008333333333):0.002777777778):0.002083333333):0.009027777778,((249.2174659:0.01666666667,303.1602669:0.01666666667):0.02083333333,(491.2586033:0.02777777778,(389.1640318:0.025,(291.2144249:0.01666666667,309.207225:0.01666666667):0.008333333333):0.002777777778):0.009722222222):0.006944444444):0.003472222222):0.001129349046):0.005270697122,(479.280403:0.05,((559.2662165:0.01666666667,570.2583954:0.01666666667):0.03125,(((301.1657612:0.01666666667,340.213055:0.01666666667):0.01666666667,(582.2335453:0.02777777778,(386.2549215:0.025,(200.1796231:0.01666666667,325.2021597:0.01666666667):0.008333333333):0.002777777778):0.005555555556):0.004166666667,((349.2021665:0.01666666667,535.2338585:0.01666666667):0.01875,((355.1763424:0.01666666667,(257.1031815:0.01666666667,299.1501234:0.01666666667):0):0.01222222222,(539.2498948:0.01666666667,(463.2338519:0.01666666667,(413.2181954:0.01666666667,(347.1864973:0.01666666667,389.1970676:0.01666666667):0):0):0):0.01222222222):0.006527777778):0.002083333333):0.01041666667):0.002083333333):0.004316712835):0.01535656456,((428.2879358:0.01666666667,492.2862234:0.01666666667):0.05113636364,((459.2865019:0.04814814815,(570.255638:0.03958333333,(((299.2228235:0.01666666667,(241.2173352:0.01666666667,257.1758708:0.01666666667):0):0.008333333333,(327.2177486:0.01666666667,353.197006:0.01666666667):0.008333333333):0.008333333333,(489.4677348:0.03333333333,(332.2078958:0.03333333333,355.1527707:0.03333333333):0):6.938893904e-18):0.00625):0.008564814815):0.01126361656,(((820.4390684:0.025,(371.243989:0.01666666667,467.2763547:0.01666666667):0.008333333333):0.01327160494,((374.2185114:0.01666666667,(356.1715583:0.01666666667,(244.1555126:0.01666666667,272.1868154:0.01666666667):0):0):0.0175,(425.1946897:0.025,((271.1915683:0.01666666667,300.2181101:0.01666666667):0.008333333333,(315.2541667:0.01666666667,329.2334389:0.01666666667):0.008333333333):0):0.009166666667):0.004104938272):0.01002384961,(449.2991776:0.04761904762,(357.2647096:0.04666666667,(366.2412439:0.04210526316,(((573.1978126:0.01666666667,(477.2130665:0.01666666667,479.1923407:0.01666666667):0):0.01111111111,(549.2342088:0.025,(303.108619:0.01666666667,369.1555486:0.01666666667):0.008333333333):0.002777777778):0.008760683761,(((401.218162:0.01666666667,(315.1813909:0.01666666667,367.2126856:0.01666666667):0):0.008333333333,((359.1712018:0.01666666667,(343.176293:0.01666666667,(287.1864635:0.01666666667,299.1864727:0.01666666667):0):0):0.00625,(399.2025016:0.01666666667,431.1923373:0.01666666667):0.00625):0.002083333333):0.006018518519,(427.1432789:0.02777777778,(330.1922821:0.01666666667,(243.1602482:0.01666666667,286.1660652:0.01666666667):0):0.01111111111):0.003240740741):0.00551994302):0.005566801619):0.004561403509):0.0009523809524):0.0006764069264):0.01111631016):0.008391265597):0.001870247093):0.01471183587):0.0005932417097):0.006192828429,((((291.2094847:0.01666666667,377.2462709:0.01666666667):0.01666666667,(407.2105593:0.01666666667,468.2745519:0.01666666667):0.01666666667):0.03214285714,((562.2245383:0.025,(502.2761931:0.01666666667,560.2452744:0.01666666667):0.008333333333):0.02361111111,(771.3488317:0.02777777778,(598.2423021:0.025,(557.2521424:0.01666666667,570.2473852:0.01666666667):0.008333333333):0.002777777778):0.02083333333):0.01686507937):0.02500445871,(((((558.3980934:0.02777777778,(440.3195313:0.025,(408.3296989:0.01666666667,440.3017707:0.01666666667):0.008333333333):0.002777777778):0.02638888889,(((357.3010393:0.01666666667,(255.2329685:0.01666666667,299.2591814:0.01666666667):0):0.02142857143,(497.2980866:0.03055555556,((269.2122339:0.01666666667,(221.1547231:0.01666666667,253.2173189:0.01666666667):0):0.009259259259,(371.2075413:0.01666666667,(304.176573:0.01666666667,357.2282828:0.01666666667):0):0.009259259259):0.00462962963):0.00753968254):0.006071428571,((212.2323222:0.01666666667,227.2016523:0.01666666667):0.025,(667.2211487:0.02777777778,(344.2442536:0.01666666667,(242.1761722:0.01666666667,316.2129603:0.01666666667):0):0.01111111111):0.01388888889):0.0025):0.01):0.008333333333,(((449.2994253:0.01666666667,463.2786929:0.01666666667):0.025,(415.164357:0.03666666667,((421.2265659:0.01666666667,(367.1796108:0.01666666667,381.231649:0.01666666667):0):0.008333333333,(439.2735195:0.01666666667,463.2735295:0.01666666667):0.008333333333):0.01166666667):0.005):0.01666666667,((456.2728739:0.025,(339.1999582:0.01666666667,487.2371289:0.01666666667):0.008333333333):0.01944444444,(466.2909236:0.025,(429.2857827:0.01666666667,464.2990805:0.01666666667):0.008333333333):0.01944444444):0.01388888889):0.004166666667):0.01490196078,((595.2773459:0.02777777778,(537.2354596:0.025,(331.240455:0.01666666667,481.2820418:0.01666666667):0.008333333333):0.002777777778):0.0375,((512.2654574:0.01666666667,593.2301059:0.01666666667):0.025,((239.0925759:0.01666666667,303.0875282:0.01666666667):0.01666666667,(331.1551767:0.01666666667,429.1555679:0.01666666667):0.01666666667):0.008333333333):0.02361111111):0.01212418301):0.01206374116,((((302.9312707:0.01666666667,316.946929:0.01666666667):0.008333333333,(340.9469378:0.01666666667,358.9575002:0.01666666667):0.008333333333):0.025,(595.1139932:0.025,(453.0509834:0.01666666667,553.1034207:0.01666666667):0.008333333333):0.025):0.0389380531,((648.976591:0.05333333333,((273.9055052:0.01666666667,444.9731083:0.01666666667):0.025,(624.0688191:0.025,(471.0251344:0.01666666667,560.0728167:0.01666666667):0.008333333333):0.01666666667):0.01166666667):0.03525881965,(((600.2533238:0.025,(330.1277356:0.01666666667,380.1433865:0.01666666667):0.008333333333):0.05674603175,((741.3838406:0.01666666667,881.3440306:0.01666666667):0.05745614035,(((386.1191812:0.01666666667,450.1141227:0.01666666667):0.01666666667,(503.1617675:0.01666666667,591.1930709:0.01666666667):0.01666666667):0.03138888889,(((391.1435655:0.01666666667,500.1599525:0.01666666667):0.01944444444,(424.1326875:0.025,(372.0286001:0.01666666667,482.1017618:0.01666666667):0.008333333333):0.01111111111):0.02055555556,(((373.0446505:0.01666666667,379.0704782:0.01666666667):0.008333333333,(393.086121:0.01666666667,451.1279892:0.01666666667):0.008333333333):0.01944444444,((363.075576:0.01666666667,377.0912272:0.01666666667):0.02083333333,(505.1662052:0.02777777778,(413.125202:0.025,(285.1166233:0.01666666667,391.1432571:0.01666666667):0.008333333333):0.002777777778):0.009722222222):0.006944444444):0.01222222222):0.008055555556):0.009400584795):0.007623224728):0.006039626252,(((((564.1157131:0.02777777778,(387.0602308:0.01666666667,(323.0805611:0.01666666667,351.0754832:0.01666666667):0):0.01111111111):0.01222222222,(583.2105851:0.03333333333,((431.1016976:0.01666666667,583.2218168:0.01666666667):0.008333333333,(468.158487:0.01666666667,611.2167368:0.01666666667):0.008333333333):0.008333333333):0.006666666667):0.02435185185,((598.2554998:0.025,(485.2789366:0.01666666667,519.2666549:0.01666666667):0.008333333333):0.01611111111,(524.2296449:0.02916666667,(560.2299497:0.02222222222,(453.216338:0.01666666667,(423.2057705:0.01666666667,439.1643064:0.01666666667):0):0.005555555556):0.006944444444):0.01194444444):0.02324074074):0.008932461874,(((439.0762947:0.01666666667,688.0623701:0.01666666667):0.025,(431.1042177:0.03333333333,(425.0758984:0.025,(341.1089205:0.01666666667,389.0759083:0.01666666667):0.008333333333):0.008333333333):0.008333333333):0.02333333333,((455.1017205:0.025,(305.0333308:0.01666666667,433.0806825:0.01666666667):0.008333333333):0.02738095238,(684.0615438:0.03611111111,((253.111491:0.01666666667,309.1013205:0.01666666667):0.01666666667,(653.2055301:0.02777777778,(407.1381067:0.01666666667,(309.0649497:0.01666666667,383.1017277:0.01666666667):0):0.01111111111):0.005555555556):0.002777777778):0.01626984127):0.01261904762):0.008284313725):0.01295703053,((((620.2237524:0.01666666667,621.2271174:0.01666666667):0.03333333333,(785.2064669:0.01666666667,880.1702707:0.01666666667):0.03333333333):0.03086419753,(((396.1015933:0.01666666667,515.1056846:0.01666666667):0.04548611111,((571.2363557:0.025,(407.16789:0.01666666667,487.124704:0.01666666667):0.008333333333):0.03314814815,((((517.098857:0.02857142857,((509.0937864:0.01666666667,(441.0311868:0.01666666667,491.0468276:0.01666666667):0):0.008333333333,(503.0468345:0.02222222222,(475.0519125:0.01666666667,(385.0202202:0.01666666667,401.0151272:0.01666666667):0):0.005555555556):0.002777777778):0.003571428571):0.008234126984,((203.0164499:0.01666666667,319.0460404:0.01666666667):0.0125,(423.0570061:0.01666666667,(379.0671822:0.01666666667,(263.0198323:0.01666666667,291.0511317:0.01666666667):0):0):0.0125):0.007638888889):0.009731240981,((494.1387602:0.02916666667,(595.1166499:0.02222222222,(459.0781454:0.01666666667,(431.0832323:0.01666666667,443.0468399:0.01666666667):0):0.005555555556):0.006944444444):0.01027777778,((515.1407408:0.01666666667,(471.1509135:0.01666666667,497.1665693:0.01666666667):0):0.01481481481,(691.1880799:0.025,(533.166561:0.01666666667,627.1931619:0.01666666667):0.008333333333):0.006481481481):0.007962962963):0.007092352092):0.007563203463,((380.9515182:0.025,(240.9263352:0.01666666667,249.8919321:0.01666666667):0.008333333333):0.02205882353,(542.9689982:0.04479166667,((469.0413788:0.03055555556,(563.1156055:0.02666666667,(411.0206408:0.02083333333,(491.0832469:0.01666666667,(453.0675886:0.01666666667,(391.0672082:0.01666666667,447.0206384:0.01666666667):0):0):0.004166666667):0.005833333333):0.003888888889):0.004100529101,((427.0308001:0.01666666667,(296.9525414:0.01666666667,419.0257154:0.01666666667):0):0.01666666667,((298.955629:0.01666666667,(254.941985:0.01666666667,268.9576447:0.01666666667):0):0.01111111111,(314.9631249:0.01666666667,(258.9369156:0.01666666667,278.9419976:0.01666666667):0):0.01111111111):0.005555555556):0.001322751323):0.01013558201):0.002267156863):0.007041176471):0.004048148148):0.00400462963):0.01509722222,(859.308481:0.06666666667,(517.1855607:0.025,(397.1644364:0.01666666667,433.1491811:0.01666666667):0.008333333333):0.04166666667):0.01058333333):0.003614197531):0.003398233196,(((555.2307589:0.01666666667,558.2304205:0.01666666667):0.025,(679.1985368:0.025,(575.2205922:0.01666666667,597.2260729:0.01666666667):0.008333333333):0.01666666667):0.0422802095,(558.0493853:0.08294007491,(((690.1903385:0.01666666667,703.1617864:0.01666666667):0.01944444444,(562.0814683:0.025,(503.1283629:0.01666666667,601.1287533:0.01666666667):0.008333333333):0.01111111111):0.04667608286,((((270.9435798:0.01666666667,(226.8809736:0.01666666667,232.9279228:0.01666666667):0):0.01944444444,(348.9289886:0.01666666667,603.0960597:0.01666666667):0.01944444444):0.03388888889,((529.2681263:0.01666666667,731.3634774:0.01666666667):0.02083333333,(643.1946727:0.02777777778,(555.2361568:0.025,(335.1262046:0.01666666667,512.1687942:0.01666666667):0.008333333333):0.002777777778):0.009722222222):0.0325):0.01061680882,((706.036131:0.025,(571.0987231:0.01666666667,730.0473649:0.01666666667):0.008333333333):0.05431496364,((((452.2876468:0.01666666667,476.2876521:0.01666666667):0.01666666667,(528.2592554:0.01666666667,560.2313246:0.01666666667):0.01666666667):0.03166666667,((590.2310285:0.01666666667,857.3205799:0.01666666667):0.03703703704,((559.1925141:0.02777777778,(388.2704331:0.01666666667,(287.2227537:0.01666666667,341.2697078:0.01666666667):0):0.01111111111):0.01567460317,(727.354636:0.04102564103,(421.2959379:0.03888888889,((328.2129319:0.01666666667,360.2391492:0.01666666667):0.01833333333,((507.2810702:0.02222222222,(345.2282397:0.01666666667,(283.2642259:0.01666666667,311.2227626:0.01666666667):0):0.005555555556):0.00625,((281.2485889:0.01666666667,(269.2485818:0.01666666667,280.2645699:0.01666666667):0):0.009259259259,(342.2285824:0.01666666667,(271.2278585:0.01666666667,297.2435134:0.01666666667):0):0.009259259259):0.002546296296):0.006527777778):0.003888888889):0.002136752137):0.002426739927):0.01025132275):0.0112962963):0.01412157287,(((413.1102143:0.025,(271.9948511:0.01666666667,320.98743:0.01666666667):0.008333333333):0.03611111111,((232.9713973:0.01666666667,(215.9686565:0.01666666667,230.9557418:0.01666666667):0):0.02777777778,(589.1093097:0.025,(280.9383793:0.01666666667,437.0394944:0.01666666667):0.008333333333):0.01944444444):0.01666666667):0.01566339609,(((481.1338238:0.01666666667,(469.1702079:0.01666666667,479.154557:0.01666666667):0):0.02222222222,(477.175306:0.025,(319.2409259:0.01666666667,611.2332091:0.01666666667):0.008333333333):0.01388888889):0.03693576389,(((371.0660651:0.01666666667,389.0766235:0.01666666667):0.03333333333,(480.052791:0.01666666667,610.0946535:0.01666666667):0.03333333333):0.02497987118,((593.1309233:0.05833333333,(341.1159786:0.01666666667,403.079996:0.01666666667):0.04166666667):0.01615151515,(564.1147179:0.07362459547,(((735.1624466:0.06721958926,((499.051731:0.01666666667,(427.941842:0.01666666667,428.9370954:0.01666666667):0):0.04941239316,((((437.1122517:0.01666666667,449.1122458:0.01666666667):0.01388888889,(588.1908346:0.01666666667,(457.1537151:0.01666666667,500.1595365:0.01666666667):0):0.01388888889):0.01611111111,((504.1303142:0.01666666667,627.1388425:0.01666666667):0.025,(553.0868259:0.025,(349.0598123:0.01666666667,379.0340002:0.01666666667):0.008333333333):0.01666666667):0.005):0.01675084175,((431.1405825:0.05,((497.2990149:0.01666666667,577.2653532:0.01666666667):0.01666666667,(526.2510697:0.01666666667,560.2387955:0.01666666667):0.01666666667):0.01666666667):0.0125388601,((((891.1472154:0.02777777778,(545.1299761:0.01666666667,(373.0451763:0.01666666667,515.1194114:0.01666666667):0):0.01111111111):0.01214157706,((453.0547975:0.025,(451.0517122:0.01666666667,481.0497112:0.01666666667):0.008333333333):0.0126984127,((((471.1143163:0.01666666667,(305.0513113:0.01666666667,389.0724516:0.01666666667):0):0.005555555556,(457.1350446:0.01666666667,491.1405301:0.01666666667):0.005555555556):0.006944444444,((345.0461865:0.01666666667,457.0986674:0.01666666667):0.008333333333,(513.0885024:0.01666666667,557.1147139:0.01666666667):0.008333333333):0.004166666667):0.005726120858,(((389.0877188:0.01666666667,(331.0822379:0.01666666667,(317.0665786:0.01666666667,(275.0924007:0.01666666667,305.0665846:0.01666666667):0):0):0):0.007333333333,(437.0724595:0.01666666667,(421.0775347:0.01666666667,(379.0669741:0.01666666667,(335.040757:0.01666666667,343.045849:0.01666666667):0):0):0):0.007333333333):0.00562962963,((385.041152:0.01666666667,(208.9726822:0.01666666667,283.0094628:0.01666666667):0):0.01018518519,((451.0881072:0.01666666667,(439.051722:0.01666666667,(391.0669845:0.01666666667,433.0411618:0.01666666667):0):0):0.00625,(481.0622773:0.01666666667,525.1248797:0.01666666667):0.00625):0.003935185185):0.002777777778):0.005263157895):0.002805625174):0.00222094214):0.007734535986,((632.2128167:0.04166666667,(((487.2336348:0.01666666667,(389.1968543:0.01666666667,391.1761247:0.01666666667):0):0.01111111111,((501.1765236:0.01666666667,(389.0513185:0.01666666667,459.1659513:0.01666666667):0):0.005555555556,(449.1816015:0.01666666667,461.1452203:0.01666666667):0.005555555556):0.005555555556):0.008680555556,((251.0196158:0.01666666667,271.0458355:0.01666666667):0.0125,(303.108428:0.01666666667,371.1710356:0.01666666667):0.0125):0.007291666667):0.005208333333):0.001465201465,(((475.2336601:0.01666666667,(361.1655885:0.01666666667,405.1917969:0.01666666667):0):0.0125,(531.1871096:0.02222222222,(489.1765285:0.01666666667,(387.144843:0.01666666667,431.1346732:0.01666666667):0):0.005555555556):0.006944444444):0.01323696145,(559.2507531:0.0375,((455.1405429:0.03,(471.1870906:0.02083333333,(525.1976602:0.01666666667,(455.1557906:0.01666666667,(335.1234265:0.01666666667,449.1663625:0.01666666667):0):0):0.004166666667):0.009166666667):0.00253968254,(((594.2191257:0.02222222222,(509.2027509:0.01666666667,(457.1714544:0.01666666667,473.1663647:0.01666666667):0):0.005555555556):0.005277777778,((391.2125266:0.01666666667,(299.1499214:0.01666666667,317.124102:0.01666666667):0):0.008333333333,(323.0982794:0.01666666667,397.1866929:0.01666666667):0.008333333333):0.0025):0.003981481481,((403.1972563:0.01666666667,(329.1604769:0.01666666667,387.202351:0.01666666667):0):0.01111111111,(431.2285685:0.01666666667,463.2184013:0.01666666667):0.01111111111):0.003703703704):0.001058201058):0.00496031746):0.004903628118):0.000728240014):0.004522022693):0.005181991617,(785.1722486:0.05244252874,((((277.1080405:0.01666666667,383.1346899:0.01666666667):0.01666666667,(330.1554507:0.01666666667,361.1292114:0.01666666667):0.01666666667):0.005608974359,((((483.1871144:0.01666666667,(441.1765525:0.01666666667,(435.2023648:0.01666666667,(361.1139516:0.01666666667,399.1659898:0.01666666667):0):0):0):0.006666666667,(495.1871165:0.01666666667,(479.228594:0.01666666667,(467.1922026:0.01666666667,477.1765499:0.01666666667):0):0):0.006666666667):0.007325102881,((358.223443:0.01666666667,(339.1812415:0.01666666667,355.1761573:0.01666666667):0):0.01203703704,((223.0498962:0.01666666667,281.1393862:0.01666666667):0.008333333333,(351.1812446:0.01666666667,(319.1550284:0.01666666667,(279.1237369:0.01666666667,305.1757623:0.01666666667):0):0):0.008333333333):0.003703703704):0.00195473251):0.004989711934,((678.228028:0.025,(429.1765664:0.01666666667,465.2129425:0.01666666667):0.008333333333):0.008333333333,((507.223512:0.01666666667,545.2027704:0.01666666667):0.008333333333,(605.2239134:0.01666666667,(559.2548154:0.01666666667,573.2340877:0.01666666667):0):0.008333333333):0.008333333333):0.002314814815):0.003294159544):0.007743738819,((411.0581922:0.03333333333,559.1245337:0.03333333333):0.01140873016,((((384.0935482:0.01666666667,(256.9462226:0.01666666667,315.0356987:0.01666666667):0):0.01825396825,(((375.093205:0.01666666667,(281.0877213:0.01666666667,(267.0720813:0.01666666667,273.0615129:0.01666666667):0):0):0.005208333333,(417.1037724:0.01666666667,(387.0932025:0.01666666667,(289.0564318:0.01666666667,347.0619056:0.01666666667):0):0):0.005208333333):0.006944444444,((493.0986851:0.01666666667,(453.1037695:0.01666666667,469.1350634:0.01666666667):0):0.007407407407,(529.1350643:0.01666666667,(473.1088582:0.01666666667,489.140159:0.01666666667):0):0.007407407407):0.00474537037):0.006101190476):0.002838468721,(((286.9680079:0.01666666667,312.947275:0.01666666667):0.01111111111,(499.0728688:0.01666666667,(383.0255277:0.01666666667,399.0568337:0.01666666667):0):0.01111111111):0.008111111111,(((421.0411935:0.01666666667,(417.0462749:0.01666666667,(405.0826632:0.01666666667,(375.0721002:0.01666666667,(323.040795:0.01666666667,(289.0353173:0.01666666667,317.0302318:0.01666666667):0):0):0):0):0):0.0119047619,(431.0255501:0.01666666667,475.1245284:0.01666666667):0.0119047619):0.002645502646,(((303.0720295:0.01666666667,381.0826537:0.01666666667):0.009027777778,((403.1033798:0.01666666667,(403.0669952:0.01666666667,(365.0513445:0.01666666667,(361.0564308:0.01666666667,(307.0458617:0.01666666667,349.0564331:0.01666666667):0):0):0):0):0.006944444444,(433.1139559:0.01666666667,(431.0983035:0.01666666667,(419.0983031:0.01666666667,(419.0619171:0.01666666667,(377.0877403:0.01666666667,405.1190333:0.01666666667):0):0):0):0):0.006944444444):0.002083333333):0.003727324263,((283.0458726:0.01666666667,(235.0611355:0.01666666667,275.0196567:0.01666666667):0):0.009722222222,(435.0932236:0.01666666667,(415.0881393:0.01666666667,(331.0670086:0.01666666667,331.103394:0.01666666667):0):0):0.009722222222):0.003032879819):0.001795162509):0.004671957672):0.001870214753):0.005099470076,(((447.1660429:0.01666666667,499.1820452:0.01666666667):0.01547619048,((252.910897:0.01666666667,491.1194384:0.01666666667):0.015,((255.0132565:0.01666666667,513.124925:0.01666666667):0.008333333333,(539.1405752:0.01666666667,(437.1088794:0.01666666667,455.1194496:0.01666666667):0):0.008333333333):0.006666666667):0.0004761904762):0.005940878767,(((455.0466745:0.01666666667,(371.9731678:0.01666666667,443.0830601:0.01666666667):0):0.008333333333,(425.0361039:0.01666666667,521.0572373:0.01666666667):0.008333333333):0.0112962963,((359.0619557:0.01666666667,415.1245339:0.01666666667):0.0125,((381.0462992:0.01666666667,(337.0564664:0.01666666667,(297.0251637:0.01666666667,(285.0251694:0.01666666667,293.0302464:0.01666666667):0):0):0):0.009090909091,((433.0775864:0.01666666667,(425.0725058:0.01666666667,(411.0568529:0.01666666667,(405.0462881:0.01666666667,(325.0200711:0.01666666667,351.0357216:0.01666666667):0):0):0):0):0.007222222222,(417.067421:0.01666666667,(413.0724999:0.01666666667,(413.036122:0.01666666667,(387.0568508:0.01666666667,403.0881557:0.01666666667):0):0):0):0.007222222222):0.001868686869):0.003409090909):0.00712962963):0.001787439614):0.004774837808):0.001883489774):0.00194398302):0.005756482224):0.0003933537055):0.009702977662):0.0008786483139):0.002661551412):0.001140529428):0.001155611854,((377.0837913:0.01666666667,455.1181568:0.01666666667):0.05122222222,((583.2257286:0.025,(298.1296448:0.01666666667,524.1886141:0.01666666667):0.008333333333):0.04237390657,((550.2529274:0.06141975309,((758.0230141:0.025,(539.1043058:0.01666666667,634.0577379:0.01666666667):0.008333333333):0.03088235294,(((314.0432743:0.01666666667,331.0460205:0.01666666667):0.025,(455.0621241:0.03333333333,783.1557057:0.03333333333):0.008333333333):0.01143617021,(((455.0104349:0.01666666667,515.0315553:0.01666666667):0.025,(603.0968738:0.025,(361.077721:0.01666666667,445.0624576:0.01666666667):0.008333333333):0.01666666667):0.008571428571,((636.2159122:0.03717948718,(((395.0984385:0.01666666667,405.1766825:0.01666666667):0.008333333333,(559.2185404:0.01666666667,(479.1559444:0.01666666667,523.2185396:0.01666666667):0):0.008333333333):0.00625,((443.155938:0.01666666667,(242.9783097:0.01666666667,345.0827758:0.01666666667):0):0.008888888889,(497.1301333:0.01666666667,(473.1301255:0.01666666667,(459.150861:0.01666666667,(445.0988237:0.01666666667,447.1144802:0.01666666667):0):0):0):0.008888888889):0.005694444444):0.005929487179):0.007250784929,((642.1957901:0.02916666667,(577.19274:0.01666666667,(565.1563586:0.01666666667,(505.1352306:0.01666666667,519.1872574:0.01666666667):0):0):0.0125):0.01416666667,((377.0038582:0.01666666667,435.0205798:0.01666666667):0.02261904762,(((310.9681652:0.01666666667,443.0256834:0.01666666667):0.008333333333,(329.0303765:0.01666666667,379.0307477:0.01666666667):0.008333333333):0.01029411765,(((445.0777116:0.01666666667,473.0726258:0.01666666667):0.01071428571,(505.0624619:0.01944444444,(537.0886683:0.01666666667,(495.0781114:0.01666666667,(479.0831913:0.01666666667,(457.0624531:0.01666666667,(441.0675411:0.01666666667,453.0311522:0.01666666667):0):0):0):0):0.002777777778):0.007936507937):0.005720899471,((255.0510953:0.01666666667,279.0147096:0.01666666667):0.01388888889,((345.0616605:0.01666666667,(292.9939713:0.01666666667,321.0252693:0.01666666667):0):0.005555555556,(429.0827797:0.01666666667,(349.0201838:0.01666666667,357.0616518:0.01666666667):0):0.005555555556):0.008333333333):0.002546296296):0.002192265795):0.003991596639):0.004047619048):0.001096938776):0.005807823129):0.002864741641):0.002779516062):0.005537400145):0.001727960209,((((437.2575971:0.01666666667,(367.142955:0.01666666667,411.2419458:0.01666666667):0):0.03194444444,(668.0828194:0.03571428571,(643.0860467:0.03333333333,((316.9059045:0.01666666667,507.0780483:0.01666666667):0.008333333333,(547.0729614:0.01666666667,(531.0780476:0.01666666667,(463.0154476:0.01666666667,511.0729592:0.01666666667):0):0):0.008333333333):0.008333333333):0.002380952381):0.0128968254):0.006881313131,(651.0716605:0.05,((479.0532303:0.01666666667,571.1005927:0.01666666667):0.025,((539.0831349:0.01666666667,(457.0776491:0.01666666667,483.056921:0.01666666667):0):0.01111111111,(546.1042006:0.01666666667,572.0834656:0.01666666667):0.01111111111):0.01388888889):0.008333333333):0.005492424242):0.006097257419,((618.2528999:0.025,(449.143957:0.01666666667,607.2607211:0.01666666667):0.008333333333):0.03621794872,((235.0257062:0.01666666667,455.0840081:0.01666666667):0.04398326898,(((665.3889695:0.0375,((435.2987048:0.01666666667,515.2650304:0.01666666667):0.008333333333,(498.2384752:0.01666666667,507.2751926:0.01666666667):0.008333333333):0.0125):0.02,(493.1225761:0.04444444444,(608.2586655:0.01666666667,(547.242295:0.01666666667,606.2668242:0.01666666667):0):0.02777777778):0.01305555556):0.002486902423,(630.2225744:0.05866141732,(462.1613837:0.05788954635,((273.0380682:0.05,627.155652:0.05):0.007244224422,(470.1391277:0.0566468254,((786.2028925:0.05,((203.0699821:0.01666666667,305.1030215:0.01666666667):0.01666666667,(367.1398908:0.01666666667,445.1505093:0.01666666667):0.01666666667):0.01666666667):0.006152304609,((744.2192345:0.04444444444,(449.2028251:0.025,(439.2853864:0.01666666667,703.3698966:0.01666666667):0.008333333333):0.01944444444):0.007112794613,((((((351.2177284:0.01666666667,407.2075518:0.01666666667):0.01594202899,((345.1707923:0.01666666667,(291.1602264:0.01666666667,(205.1598323:0.01666666667,275.1653122:0.01666666667):0):0):0.01513157895,(((353.1242308:0.01666666667,(267.0510707:0.01666666667,307.1187479:0.01666666667):0):0.008333333333,(487.1610177:0.01666666667,499.1610191:0.01666666667):0.008333333333):0.003333333333,((517.2443478:0.01666666667,(445.1868327:0.01666666667,(415.1762708:0.01666666667,431.2075649:0.01666666667):0):0):0.009583333333,((419.1711741:0.01666666667,(355.1398739:0.01666666667,(347.1500433:0.01666666667,(345.134394:0.01666666667,(337.1656938:0.01666666667,(307.1551349:0.01666666667,333.1344017:0.01666666667):0):0):0):0):0):0.007142857143,(401.1606064:0.01666666667,(359.1136549:0.01666666667,375.1449599:0.01666666667):0):0.007142857143):0.00244047619):0.002083333333):0.003464912281):0.0008104500381):0.006057971014,(517.2641407:0.03333333333,(((357.1555388:0.01666666667,(343.1398832:0.01666666667,(261.1344033:0.01666666667,273.0980206:0.01666666667):0):0):0.004166666667,(389.1817477:0.01666666667,453.2130569:0.01666666667):0.004166666667):0.008796296296,(356.2079077:0.025,(287.1500688:0.01666666667,288.1816971:0.01666666667):0.008333333333):0.00462962963):0.003703703704):0.005333333333):0.004952380952,((498.2705842:0.01666666667,593.2240021:0.01666666667):0.025,(673.2502219:0.025,(449.3239191:0.01666666667,497.290906:0.01666666667):0.008333333333):0.01666666667):0.001952380952):0.004871418483,(545.1178213:0.04822695035,((619.2356321:0.04166666667,(429.1250116:0.02777777778,(487.1457595:0.01666666667,(355.0882379:0.01666666667,389.1089773:0.01666666667):0):0.01111111111):0.01388888889):0.005724637681,(((((551.0679027:0.01666666667,(493.0624224:0.01666666667,(391.0307255:0.01666666667,401.0362011:0.01666666667):0):0):0.01041666667,(557.0937324:0.01666666667,709.1046838:0.01666666667):0.01041666667):0.00625,(801.3703394:0.03055555556,((537.1250296:0.01666666667,(503.1195517:0.01666666667,(463.0882575:0.01666666667,467.0831699:0.01666666667):0):0):0.008333333333,(533.1301148:0.01666666667,555.1355914:0.01666666667):0.008333333333):0.005555555556):0.002777777778):0.005982905983,((365.0990769:0.025,(237.0405042:0.01666666667,245.1031062:0.01666666667):0.008333333333):0.01177248677,(((319.0823792:0.01666666667,329.0514643:0.01666666667):0.0125,((355.0671128:0.01666666667,(343.0307215:0.01666666667,(246.9732046:0.01666666667,327.0358029:0.01666666667):0):0):0.008333333333,(403.0518539:0.01666666667,411.0933327:0.01666666667):0.008333333333):0.004166666667):0.003365384615,(393.0939807:0.03055555556,((483.0780544:0.01666666667,(347.0408841:0.01666666667,(333.0252307:0.01666666667,(305.030323:0.01666666667,309.0616243:0.01666666667):0):0):0):0.01047619048,((367.0671082:0.01666666667,(267.0146736:0.01666666667,280.9575552:0.01666666667):0):0.008333333333,(447.093321:0.01666666667,(429.046376:0.01666666667,(345.0252438:0.01666666667,377.0514504:0.01666666667):0):0):0.008333333333):0.002142857143):0.003412698413):0.001976495726):0.00424043549):0.002543752544):0.006368305332,(541.0996382:0.04539930556,((800.0042656:0.01666666667,895.9890202:0.01666666667):0.02662280702,(((299.2016633:0.01666666667,475.1609865:0.01666666667):0.01944444444,(471.0966644:0.025,(363.0357942:0.01666666667,423.0932872:0.01666666667):0.008333333333):0.01111111111):0.002195195195,((((609.182512:0.01666666667,(447.129685:0.01666666667,(301.0717788:0.01666666667,345.0979908:0.01666666667):0):0):0.01186868687,(((335.0772581:0.01666666667,(295.0459616:0.01666666667,(251.0561259:0.01666666667,(209.0455681:0.01666666667,237.0040914:0.01666666667):0):0):0):0.006666666667,(351.072163:0.01666666667,(333.0616036:0.01666666667,(307.0095669:0.01666666667,(264.9990066:0.01666666667,277.0353868:0.01666666667):0):0):0):0.006666666667):0.003260869565,((427.0518379:0.01666666667,(373.0412644:0.01666666667,(363.0721721:0.01666666667,(339.0357937:0.01666666667,357.0827397:0.01666666667):0):0):0):0.008333333333,((369.082739:0.01666666667,(365.0878256:0.01666666667,(359.0983952:0.01666666667,(353.0878204:0.01666666667,(341.0514433:0.01666666667,(327.1085654:0.01666666667,(315.0721724:0.01666666667,(311.0408711:0.01666666667,(257.0666985:0.01666666667,293.0666914:0.01666666667):0):0):0):0):0):0):0):0):0.005833333333,(467.1195156:0.01666666667,(441.1038696:0.01666666667,(439.1245992:0.01666666667,(439.0882151:0.01666666667,(423.1296884:0.01666666667,(421.1140323:0.01666666667,(407.0983841:0.01666666667,413.1089469:0.01666666667):0):0):0):0):0):0):0.005833333333):0.0025):0.001594202899):0.001941150637):0.002921102921,((((509.1300926:0.01666666667,(477.1038794:0.01666666667,(437.1453396:0.01666666667,451.1246072:0.01666666667):0):0):0.00625,(495.1144479:0.01666666667,(489.1038756:0.01666666667,(455.0831408:0.01666666667,461.1089659:0.01666666667):0):0):0.00625):0.005989583333,(((459.1144463:0.01666666667,(421.1351801:0.01666666667,(401.1089591:0.01666666667,411.1297025:0.01666666667):0):0):0.004166666667,(509.1664835:0.01666666667,(483.1508403:0.01666666667,503.1406628:0.01666666667):0):0.004166666667):0.002976190476,((375.1296983:0.01666666667,(347.0984022:0.01666666667,(333.1191332:0.01666666667,(305.0878297:0.01666666667,327.0721896:0.01666666667):0):0):0):0.005833333333,(427.1246135:0.01666666667,(415.1610002:0.01666666667,(331.1398732:0.01666666667,411.1660812:0.01666666667):0):0):0.005833333333):0.00130952381):0.00509672619):0.001157407407,(((563.2134191:0.01666666667,(539.1770348:0.01666666667,(537.161392:0.01666666667,(493.171554:0.01666666667,(475.1973761:0.01666666667,491.1922874:0.01666666667):0):0):0):0):0.005555555556,(539.213422:0.01666666667,567.171949:0.01666666667):0.005555555556):0.007204861111,((429.1402599:0.01666666667,(343.0670863:0.01666666667,(210.9731944:0.01666666667,337.0776503:0.01666666667):0):0):0.01145833333,((301.1292886:0.01666666667,(285.0979961:0.01666666667,(283.1187317:0.01666666667,(269.1030817:0.01666666667,(255.0874308:0.01666666667,(241.0717906:0.01666666667,253.1081666:0.01666666667):0):0):0):0):0):0.004285714286,(445.1715528:0.01666666667,(397.150425:0.01666666667,(389.145342:0.01666666667,(371.1347727:0.01666666667,387.1296879:0.01666666667):0):0):0):0.004285714286):0.007172619048):0.001302083333):0.0006365740741):0.001392799049):0.005131778838,((((505.2443083:0.01666666667,513.2493964:0.01666666667):0.008333333333,((519.2235796:0.01666666667,(401.1817081:0.01666666667,453.176642:0.01666666667):0):0.008333333333,(433.150411:0.01666666667,459.2024522:0.01666666667):0.008333333333):0):0.005357142857,((459.2235831:0.01666666667,488.2501417:0.01666666667):0.009722222222,(515.2286766:0.02,(383.1711541:0.01666666667,(373.1868087:0.01666666667,(367.1762382:0.01666666667,(329.1969723:0.01666666667,341.1969708:0.01666666667):0):0):0):0.003333333333):0.006388888889):0.003968253968):0.003917366947,((((299.1136295:0.01666666667,(297.1343582:0.01666666667,(295.118709:0.01666666667,(269.1394402:0.01666666667,(265.1081449:0.01666666667,(253.1445324:0.01666666667,263.0924912:0.01666666667):0):0):0):0):0):0.008441558442,((365.1969628:0.01666666667,(349.1656607:0.01666666667,(325.1656649:0.01666666667,(267.1601819:0.01666666667,279.1965672:0.01666666667):0):0):0):0.005555555556,(437.18171:0.01666666667,(351.1449348:0.01666666667,(341.1605849:0.01666666667,(321.134364:0.01666666667,(305.1394538:0.01666666667,315.1449335:0.01666666667):0):0):0):0):0.005555555556):0.002886002886):0.00367965368,(((287.0772549:0.01666666667,(267.0874221:0.01666666667,(251.0925055:0.01666666667,(239.056115:0.01666666667,(221.081935:0.01666666667,231.0874175:0.01666666667):0):0):0):0):0.006746031746,(337.0929013:0.01666666667,(315.1085517:0.01666666667,(311.0772506:0.01666666667,(301.0928974:0.01666666667,(295.0823282:0.01666666667,(279.0874119:0.01666666667,289.0929013:0.01666666667):0):0):0):0):0):0.006746031746):0.003367928368,((423.1660659:0.01666666667,(365.1605848:0.01666666667,(321.0979875:0.01666666667,(319.1187195:0.01666666667,(263.1288997:0.01666666667,291.1238128:0.01666666667):0):0):0):0):0.007407407407,(377.1605951:0.01666666667,(323.1136444:0.01666666667,331.1187301:0.01666666667):0):0.007407407407):0.002706552707):0.002007252007):0.00311026936,((572.2137398:0.025,(505.1715308:0.01666666667,551.2134048:0.01666666667):0.008333333333):0.005952380952,((((427.1973604:0.01666666667,(409.186796:0.01666666667,(403.1609675:0.01666666667,(373.1504078:0.01666666667,401.1453179:0.01666666667):0):0):0):0.005,(501.1977389:0.01666666667,567.2083157:0.01666666667):0.005):0.004523809524,((445.1351468:0.01666666667,(407.1195049:0.01666666667,431.1194961:0.01666666667):0):0.006666666667,((399.1296677:0.01666666667,(325.129272:0.01666666667,(313.0928862:0.01666666667,(271.0823267:0.01666666667,271.1187013:0.01666666667):0):0):0):0.005333333333,(417.1402272:0.01666666667,(385.1140165:0.01666666667,(341.124178:0.01666666667,(329.0878015:0.01666666667,333.0827107:0.01666666667):0):0):0):0.005333333333):0.001333333333):0.002857142857):0.003771645022,(((493.1351536:0.01666666667,(465.1402354:0.01666666667,(393.1191051:0.01666666667,(381.119113:0.01666666667,(379.1034605:0.01666666667,(375.108546:0.01666666667,(349.0928888:0.01666666667,367.1034637:0.01666666667):0):0):0):0):0):0):0.0046875,(521.130068:0.01666666667,(511.1457251:0.01666666667,(485.1300701:0.01666666667,507.1508047:0.01666666667):0):0):0.0046875):0.006284722222,((224.0200558:0.01666666667,269.0302893:0.01666666667):0.008333333333,(429.0674695:0.01666666667,(427.0882013:0.01666666667,(385.0776368:0.01666666667,(383.0983705:0.01666666667,(317.0514278:0.01666666667,(313.0565106:0.01666666667,(281.030294:0.01666666667,297.0615911:0.01666666667):0):0):0):0):0):0):0.008333333333):0.002638888889):0.002323232323):0.0009902597403):0.0009457671958):0.002376361656):0.00231372549):0.001718071012):0.004983167378):0.002109831871):0.0002852390927):0.0017067597):0.0008356460068):0.0002635157471):0.002324889158,(453.0513019:0.0505351682,((545.1174637:0.03333333333,(420.1517601:0.025,(405.0099319:0.01666666667,517.135135:0.01666666667):0.008333333333):0.008333333333):0.016394081,(539.0360886:0.04538341158,(((583.2157867:0.025,(437.1664232:0.01666666667,581.2239369:0.01666666667):0.008333333333):0.01609589041,(((548.2864684:0.02222222222,(487.2548341:0.01666666667,(415.2337013:0.01666666667,457.2442685:0.01666666667):0):0.005555555556):0.009722222222,(446.2902775:0.03,(533.2027983:0.02083333333,(571.2395726:0.01666666667,(553.229012:0.01666666667,(391.1609285:0.01666666667,433.2078819:0.01666666667):0):0):0.004166666667):0.009166666667):0.001944444444):0.005489417989,(405.2095934:0.03575268817,((((357.1190745:0.01666666667,(345.1190661:0.01666666667,(309.0979432:0.01666666667,(257.1030251:0.01666666667,283.0822982:0.01666666667):0):0):0):0.006666666667,(355.103431:0.01666666667,(307.0822967:0.01666666667,313.1292434:0.01666666667):0):0.006666666667):0.004318181818,((468.1272852:0.01666666667,483.1143841:0.01666666667):0.008333333333,((523.145676:0.01666666667,(481.1714937:0.01666666667,(441.1401965:0.01666666667,(409.1139832:0.01666666667,(365.1241542:0.01666666667,371.0983252:0.01666666667):0):0):0):0):0.00462962963,(457.1503716:0.01666666667,(419.1347195:0.01666666667,449.1089015:0.01666666667):0):0.00462962963):0.003703703704):0.002651515152):0.003743833686,(((467.1558355:0.01666666667,(363.1084967:0.01666666667,(333.0979348:0.01666666667,(291.0873681:0.01666666667,317.10301:0.01666666667):0):0):0):0.008666666667,((435.1660063:0.01666666667,(385.1503645:0.01666666667,(381.1554467:0.01666666667,(327.1448773:0.01666666667,(289.1292293:0.01666666667,309.13432:0.01666666667):0):0):0):0):0.008024691358,((407.1347039:0.01666666667,(369.119062:0.01666666667,(359.1347118:0.01666666667,(335.1135731:0.01666666667,337.1292233:0.01666666667):0):0):0):0.005,(439.1609188:0.01666666667,(435.1296104:0.01666666667,(407.1710872:0.01666666667,417.1554378:0.01666666667):0):0):0.005):0.003024691358):0.0006419753086):0.005246376812,(((445.2078898:0.01666666667,(437.2180542:0.01666666667,(421.1867581:0.01666666667,(345.1554592:0.01666666667,369.1918388:0.01666666667):0):0):0):0.007083333333,((379.1761876:0.01666666667,(353.1605313:0.01666666667,(283.1914389:0.01666666667,293.1394036:0.01666666667):0):0):0.00625,(463.1973196:0.01666666667,(451.19731:0.01666666667,(393.1554491:0.01666666667,417.1918317:0.01666666667):0):0):0.00625):0.0008333333333):0.004198717949,((433.1867559:0.01666666667,(387.1812805:0.01666666667,(293.1757956:0.01666666667,303.1237644:0.01666666667):0):0):0.007638888889,(461.1816713:0.01666666667,(421.1503804:0.01666666667,(405.1554594:0.01666666667,(389.1241558:0.01666666667,(373.1292406:0.01666666667,377.1241649:0.01666666667):0):0):0):0):0.007638888889):0.003643162393):0.002630992196):0.0008156386923):0.004357339335):0.001681174262):0.003662027977):0.001569623739,((593.1300545:0.02333333333,((449.0725538:0.01666666667,(401.0878014:0.01666666667,431.0619813:0.01666666667):0):0.005555555556,(461.0361595:0.01666666667,473.0361661:0.01666666667):0.005555555556):0.001111111111):0.01852417303,((642.0882579:0.03390804598,(((383.0619685:0.01666666667,(334.0330057:0.01666666667,375.0357514:0.01666666667):0):0.008024691358,((503.0830911:0.01666666667,(401.0513982:0.01666666667,467.0467137:0.01666666667):0):0.005555555556,(485.0936611:0.02,(407.0619681:0.01666666667,(397.0776226:0.01666666667,(395.0619683:0.01666666667,(355.0306682:0.01666666667,395.0255791:0.01666666667):0):0):0):0.003333333333):0.002222222222):0.002469135802):0.006517792302,((389.0150069:0.01666666667,(387.0357382:0.01666666667,(359.0408187:0.01666666667,365.0149972:0.01666666667):0):0):0.01121794872,((393.0826904:0.01666666667,(339.1085177:0.01666666667,(339.0721324:0.01666666667,(295.0095335:0.01666666667,301.0564783:0.01666666667):0):0):0):0.007083333333,(409.0776019:0.01666666667,(397.0412249:0.01666666667,(369.0463039:0.01666666667,(367.0306541:0.01666666667,(357.0463066:0.01666666667,(337.0200967:0.01666666667,(309.0251726:0.01666666667,325.0564747:0.01666666667):0):0):0):0):0):0):0.007083333333):0.004134615385):0.003324534942):0.00269889565):0.005261370965,(((((281.1030447:0.01666666667,(251.1288621:0.01666666667,(236.1053872:0.01666666667,239.1288573:0.01666666667):0):0):0.0075,(339.1449154:0.01666666667,(311.1136059:0.01666666667,(297.1707338:0.01666666667,(283.1550854:0.01666666667,285.1343492:0.01666666667):0):0):0):0.0075):0.00295751634,((415.1973326:0.01666666667,(385.1867655:0.01666666667,(375.1660298:0.01666666667,381.1918496:0.01666666667):0):0):0.009294871795,((363.1812888:0.01666666667,(335.1499888:0.01666666667,(323.1499929:0.01666666667,(313.1656431:0.01666666667,(311.1499851:0.01666666667,(309.1707202:0.01666666667,(295.1550684:0.01666666667,(277.144506:0.01666666667,(241.14451:0.01666666667,267.1237696:0.01666666667):0):0):0):0):0):0):0):0):0.004444444444,(419.2075102:0.01666666667,(317.1394238:0.01666666667,335.1863733:0.01666666667):0):0.004444444444):0.00485042735):0.001162644545):0.004350175968,(((391.1398374:0.01666666667,(387.1085373:0.01666666667,(373.0928813:0.01666666667,(363.14492:0.01666666667,(351.1085328:0.01666666667,(347.1136134:0.01666666667,349.1292657:0.01666666667):0):0):0):0):0):0.005357142857,(541.2442967:0.01666666667,(443.1711361:0.01666666667,(359.1500106:0.01666666667,395.1711382:0.01666666667):0):0):0.005357142857):0.007100769601,((403.1762173:0.01666666667,(377.1969525:0.01666666667,(331.1914757:0.01666666667,333.1707341:0.01666666667):0):0):0.008333333333,(511.2184789:0.01666666667,(469.2079078:0.01666666667,(425.1816924:0.01666666667,(411.2024313:0.01666666667,423.2024319:0.01666666667):0):0):0):0.008333333333):0.004124579125):0.00234977985):0.00258361204,((340.2035065:0.01666666667,453.1402156:0.01666666667):0.01682389937,((((321.0615788:0.01666666667,(297.0979662:0.01666666667,(293.1030489:0.01666666667,(285.0615796:0.01666666667,(265.0717529:0.01666666667,(253.0353737:0.01666666667,253.0717457:0.01666666667):0):0):0):0):0):0.00505952381,(323.0772237:0.01666666667,(299.0772274:0.01666666667,(299.0408397:0.01666666667,(287.0408462:0.01666666667,(281.0666624:0.01666666667,(279.051011:0.01666666667,(265.0353582:0.01666666667,269.0666577:0.01666666667):0):0):0):0):0):0):0.00505952381):0.005546536797,((413.1452988:0.01666666667,(373.1140045:0.01666666667,(343.1034412:0.01666666667,(341.0877869:0.01666666667,(329.1241764:0.01666666667,(325.0928783:0.01666666667,(287.1136106:0.01666666667,317.0877839:0.01666666667):0):0):0):0):0):0):0.007738095238,((463.1245662:0.01666666667,(449.1453006:0.01666666667,(395.1347332:0.01666666667,(391.1034337:0.01666666667,(379.139822:0.01666666667,(347.077214:0.01666666667,361.0928736:0.01666666667):0):0):0):0):0):0.006802721088,((465.1765996:0.01666666667,(451.1609519:0.01666666667,(425.1089171:0.01666666667,(397.1140049:0.01666666667,409.1503871:0.01666666667):0):0):0):0.003333333333,(505.2078982:0.01666666667,507.1871616:0.01666666667):0.003333333333):0.003469387755):0.0009353741497):0.002867965368):0.003357903358,((415.051819:0.01666666667,551.1770103:0.01666666667):0.01071428571,((481.0987526:0.01666666667,(401.07254:0.01666666667,(373.0776309:0.01666666667,(353.0514168:0.01666666667,371.0619826:0.01666666667):0):0):0):0.007407407407,((495.1507872:0.01666666667,(479.1194938:0.01666666667,(393.0463297:0.01666666667,399.093272:0.01666666667):0):0):0.005833333333,(535.1456976:0.01666666667,(525.1613526:0.01666666667,(511.109319:0.01666666667,(481.1351406:0.01666666667,499.1456994:0.01666666667):0):0):0):0.005833333333):0.001574074074):0.003306878307):0.00324967825):0.002859935407):0.0005674049768):0.005111445927):0.00268808942):0.000808007789):0.00271789743):0.00434400275):0.0008077538655):0.0002801870642):0.0007418837973):0.004595065552):0.0004945207876):0.0005973990256):0.0006453219286):0.0007718709717):0.0013254851):0.0006630332269):0.000568013068):0.0003717329432):0.001558031634):0.004226193275):0.000514982319):0.0004863122227):0.004689909454,((499.2687402:0.01666666667,515.2636602:0.01666666667):0.05208333333,((439.159592:0.025,(384.1075018:0.01666666667,586.2280105:0.01666666667):0.008333333333):0.015,((479.1909023:0.01666666667,588.2436763:0.01666666667):0.01944444444,(502.1705018:0.025,(341.1017006:0.01666666667,491.1558595:0.01666666667):0.008333333333):0.01111111111):0.003888888889):0.02875):0.004315110565):0.0005594849041):0.0008602530156):0.0004950226907):0.0008447816023):0.0009498544263):0.002347065667):0.0001933907717):0.001301845177):0.002170385153):0.0001528809327):0.001006801263):0.0003155545575):0.001978913534):0.001544313738):0.0008064949854):0.0003459001135):0.0005276488439):0.001014947247):0.0006905342189):0.00143872586):0.00221328366):0.004463082484):0.002063278313):0.0007869801534):0.003779156392):0.0002613772084):0.0002231736307):0.001487414458):0.002174966879):0.001072685336):0.00128213162):0.0008767457724):0.0002872359213):0.0004869713626):0.0003686304431):0.0008499588784):0.0009027060165):0.0001863725248):0.0002429328146):0.0007695599927):0.001952223671):0.0001291646626):0.0005796856643):0.001488395027):0.001226767283):0.0003211480647):0.0006122590364):0.002733500572):0.001274217762):0.0003369449597):0.0004217260535):0.003442886961):0.0003438633574):0.0008135801436):0.0002332057208):0.007291891999):0.0005334900599):0.002020273113):0.001472565316):0.001489481131):0.0007424925393):0.000182672051):0.003339382096,(((571.2473097:0.025,(494.1744929:0.01666666667,582.2269144:0.01666666667):0.008333333333):0.009722222222,(631.2255235:0.02777777778,(599.2534607:0.01666666667,(570.2507247:0.01666666667,572.2299809:0.01666666667):0):0.01111111111):0.006944444444):0.113382734,((((392.8587861:0.01666666667,454.8466013:0.01666666667):0.02916666667,(590.8388:0.02777777778,(436.8805066:0.025,(260.8692416:0.01666666667,373.8458005:0.01666666667):0.008333333333):0.002777777778):0.01805555556):0.03935185185,((667.2182827:0.03333333333,(324.9260032:0.025,(306.9154498:0.01666666667,338.9416571:0.01666666667):0.008333333333):0.008333333333):0.01666666667,((364.8957663:0.01666666667,392.927059:0.01666666667):0.01944444444,(792.0102296:0.025,(641.9785281:0.01666666667,732.0254708:0.01666666667):0.008333333333):0.01111111111):0.01388888889):0.03518518519):0.05439982151,(((341.0947168:0.01666666667,503.1297784:0.01666666667):0.09166666667,(682.0712787:0.025,(431.1116686:0.01666666667,504.1280465:0.01666666667):0.008333333333):0.08333333333):0.02820512821,(((607.2519881:0.025,(401.3138332:0.01666666667,409.3400461:0.01666666667):0.008333333333):0.04404761905,((586.2754665:0.025,(511.2672398:0.01666666667,560.2598072:0.01666666667):0.008333333333):0.01944444444,((395.0988377:0.01666666667,481.2083851:0.01666666667):0.01666666667,(577.2261522:0.01666666667,641.2244425:0.01666666667):0.01666666667):0.01111111111):0.0246031746):0.05487394958,((653.2356431:0.03333333333,(582.9939274:0.025,(302.9746848:0.01666666667,643.0752522:0.01666666667):0.008333333333):0.008333333333):0.06432291667,((((484.1437736:0.01666666667,706.4149128:0.01666666667):0.025,(639.3978698:0.025,(371.1351728:0.01666666667,512.2505295:0.01666666667):0.008333333333):0.01666666667):0.02958333333,((240.9300292:0.03333333333,(336.9454146:0.02777777778,(308.9504902:0.01666666667,(200.9892457:0.01666666667,210.9735975:0.01666666667):0):0.01111111111):0.005555555556):0.03181818182,(((429.1406285:0.01666666667,541.1930975:0.01666666667):0.01944444444,(495.2239869:0.025,(241.1684525:0.01666666667,321.1347854:0.01666666667):0.008333333333):0.01111111111):0.01611111111,((632.2118013:0.02777777778,(404.1719008:0.025,(349.0933306:0.01666666667,393.1923104:0.01666666667):0.008333333333):0.002777777778):0.009722222222,(482.1097099:0.03333333333,485.0577261:0.03333333333):0.004166666667):0.01472222222):0.01292929293):0.006098484848):0.01834025471,((((330.9008506:0.01666666667,366.8774462:0.01666666667):0.025,(617.1543224:0.025,(576.0913846:0.01666666667,593.1305196:0.01666666667):0.008333333333):0.01666666667):0.02307017544,(((256.852195:0.01666666667,317.8685684:0.01666666667):0.01666666667,(499.0556391:0.01666666667,604.0804814:0.01666666667):0.01666666667):0.02333333333,(577.0839703:0.04523809524,((533.0788695:0.03333333333,(513.1618281:0.025,(441.0679222:0.01666666667,443.119954:0.01666666667):0.008333333333):0.008333333333):0.007916666667,(((467.0835611:0.01666666667,(463.0886523:0.01666666667,(421.0780796:0.01666666667,449.0729982:0.01666666667):0):0):0.01145833333,(495.1148524:0.01666666667,(475.088632:0.01666666667,(451.0886378:0.01666666667,465.1406764:0.01666666667):0):0):0.01145833333):0.009375,(561.1842772:0.03333333333,568.121354:0.03333333333):0.004166666667):0.00375):0.003988095238):0.01142857143):0.008070175439):0.01340643275,((489.2791046:0.01666666667,523.2401056:0.01666666667):0.05245098039,(((514.1335738:0.01666666667,677.2332792:0.01666666667):0.025,(516.1406545:0.02916666667,(437.1821512:0.01666666667,(409.1872307:0.01666666667,(341.1610251:0.01666666667,387.1665042:0.01666666667):0):0):0.0125):0.0125):0.01238095238,((479.2502298:0.025,(413.2185471:0.01666666667,529.2658855:0.01666666667):0.008333333333):0.02023809524,((425.2579991:0.025,(297.1583025:0.01666666667,497.1669044:0.01666666667):0.008333333333):0.006944444444,((375.1301221:0.01666666667,483.1724136:0.01666666667):0.008333333333,(525.198201:0.01666666667,537.1618168:0.01666666667):0.008333333333):0.006944444444):0.01329365079):0.00880952381):0.01507002801):0.009025627795):0.01144697985):0.008065995293):0.02626531863):0.01261689291):0.003046545155):0.008519949575):0.002265414102):0.001377002605):0.001881326064):0.0008085637089):0.001861425239):0.0002158482238):0.002297304025):0.001625542958):0.002023084699):0.001229700857):0.003693484945):0.005894930465):0.002613156903):0.001951481589):0.002054951335):0.001700405713):0.001158483421):0.0001927825637):0.0006273432542):0.01394069398):0.0008046786092):0.003409606297):0.006871604735):0.0002390523681):0.003377090574):0.003159181147):0.001630403312):0.001821411008):0.002929469706):0.02163989503):0.01030893704);
```
