## Supplemental File 3 for "Unification of Environmental Metabolomics with Metacommunity Ecology"

```
(((380.9515182:0.4449105038,388.8944344:0.4449105038):0.6696804721,(384.9350006:0.8590703701,(293.9381414:0.364907063,328.927646:0.364907063):0.4941633071):0.2555206058):0.8052735563,((667.3704152:1.047074425,((772.6427362:0.1122801917,809.67775:0.1122801917):0.8269951654,((((861.6247705:0.4833346512,((766.6869798:0.06974113525,782.6821652:0.06974113525):0.2639705144,(827.6461781:0.1556820288,836.6675637:0.1556820288):0.1780296208):0.1496230015):0.1285937547,(((483.4783625:0.05182227385,769.7080281:0.05182227385):0.4452519916,((855.6694666:0.3385283445,((717.7130388:0.00570180064,719.6923127:0.00570180064):0.09843366257,(753.7259222:0.03789022229,797.6793652:0.03789022229):0.06624524091):0.2343928813):0.08358389467,(((665.6604189:0.07937084468,681.6918714:0.07937084468):0.1444131871,((791.7130891:0.1374305693,(759.6869704:0.06013634863,(697.6869205:0.01789218844,785.7029649:0.01789218844):0.0422441602):0.07729422062):0.059945849,(752.7291929:0.1894599111,(700.6979788:0.167909968,(732.6513763:0.09455662951,(686.6818616:0.01501203181,734.666609:0.01501203181):0.0795445977):0.07335333851):0.02154994311):0.007916507126):0.02640761349):0.1611979819,(788.6446134:0.2597779153,(757.6901883:0.1997059257,(785.7059092:0.05909004726,801.7014587:0.05909004726):0.1406158785):0.06007198961):0.1252040983):0.03713022555):0.07496202626):0.0417637264,((879.6412309:0.1784791954,(784.6774304:0.05649756668,798.6721608:0.05649756668):0.1219816287):0.346097161,((752.6327638:0.07304215451,(760.6613434:0.04425208205,857.6542294:0.04425208205):0.02879007246):0.3903118144,(739.6890125:0.3703926818,(771.6636061:0.2441574864,821.6431566:0.2441574864):0.1262351953):0.0929612871):0.06122238753):0.01426163544):0.07309041402):0.05713570893,((((690.6995035:0.02692293727,704.7150559:0.02692293727):0.2839343217,(748.6836361:0.1998782818,757.6725491:0.1998782818):0.1109789773):0.13080488,((798.6726124:0.08603399938,816.6834468:0.08603399938):0.3264612058,((686.6931264:0.2134904066,(669.6516733:0.1517608914,728.6885711:0.1517608914):0.06172951516):0.1089597988,(788.6923596:0.2502643778,(708.6813045:0.05384619773,736.7123684:0.05384619773):0.1964181801):0.07218582749):0.09004499981):0.02916693383):0.1745897696,(816.6904114:0.5284643521,(642.4978252:0.4882994882,(879.6709188:0.3848049696,((683.6585563:0.07539137972,711.6904194:0.07539137972):0.2292323898,((785.6903565:0.1449289932,(784.7068215:0.05470926201,800.701823:0.05470926201):0.09021973115):0.09049687605,(777.6756885:0.1692098765,(761.6657175:0.1391720095,769.707064:0.1391720095):0.03003786693):0.06621599275):0.06919790033):0.08018120005):0.1034945186):0.04016486388):0.08778755648):0.0528122062):0.09798302002,(((819.6577389:0.231977496,(869.6367099:0.09009095355,879.6209393:0.09009095355):0.1418865425):0.35540839,((610.4290047:0.04068996706,804.6688406:0.04068996706):0.4003099938,(757.6320159:0.2955754911,816.6841227:0.2955754911):0.1454244697):0.1463859252):0.1226546872,((797.6799388:0.0009569035468,797.6804254:0.0009569035468):0.6055001946,(694.6617966:0.08031281963,845.6652486:0.08031281963):0.5261442785):0.103583475):0.05700656163):0.1722282223):0.1077990678):0.4132907461,(729.3848898:1.388246329,((867.9998539:1.003045085,((754.0595871:0.4422123798,(705.0488403:0.3334862676,(786.205008:0.3017863689,(722.0618122:0.2295322483,(762.0418357:0.01372042407,786.0054606:0.01372042407):0.2158118243):0.07225412054):0.03169989871):0.1087261122):0.2440654371,((800.0036351:0.0006199421356,800.0042656:0.0006199421356):0.4489332051,(720.0320603:0.08242063468,762.0423342:0.08242063468):0.3671325125):0.2367246697):0.3167672684):0.2925032361,((409.0426114:0.4809959107,468.9910815:0.4809959107):0.7139858855,(((330.989367:0.0965505021,628.0789259:0.0965505021):0.8247355528,((((286.950764:0.475283273,(363.9434813:0.4018682239,(303.9321108:0.1672661456,315.9473649:0.1672661456):0.2346020783):0.07341504909):0.09523056276,((324.9149387:0.0589510574,490.9779378:0.0589510574):0.4893397329,(((418.9422148:0.2096556772,522.8833827:0.2096556772):0.2036143364,((418.9243593:0.2125529966,435.8841922:0.2125529966):0.188726002,(406.956529:0.3188723913,(486.9310819:0.2229667282,(479.9253512:0.0004392620473,479.9256118:0.0004392620473):0.2225274662):0.09590566306):0.08240660733):0.01199101501):0.07853450142,((424.961182:0.1801176403,(494.9693447:0.02792944039,(468.9900848:0.01113735904,469.0264719:0.01113735904):0.01679208136):0.1521881999):0.2451301815,(428.9925566:0.24666078,(452.941104:0.07487070499,462.9617057:0.07487070499):0.171790075):0.1785870418):0.06655669331):0.05648627521):0.02222304547):0.1422984733,((498.9585397:0.38552339,(470.9120488:0.1869595619,(414.9225909:0.09000458967,428.9381187:0.09000458967):0.09695497226):0.198563828):0.2734132888,((447.916894:0.1201439826,594.9648673:0.1201439826):0.3872261619,(572.9325521:0.2698839912,662.9643037:0.2698839912):0.2374861534):0.1515665342):0.05387563029):0.105973495,((579.0842757:0.5427756211,((362.9405334:0.0195898855,448.9409508:0.0195898855):0.4196176526,(436.8791446:0.1691873367,(421.8683541:0.1096887472,469.9257624:0.1096887472):0.05949858949):0.2700202015):0.103568083):0.2063173245,((374.929825:0.2647247026,384.8881414:0.2647247026):0.4272350677,(501.0707063:0.5470163147,((405.951159:0.07065355125,571.0066494:0.07065355125):0.3812804275,(406.9561533:0.1980083662,457.9308532:0.1980083662):0.2539256126):0.09508233588):0.1449434556):0.05713317539):0.0696928584):0.1025002508):0.1918383694,(313.1646324:1.046801674,((565.0194747:0.1215184377,(201.9451764:0.05112221608,280.987378:0.05112221608):0.07039622162):0.8653915917,((240.9300292:0.4090286966,(210.9735975:0.0002069048976,210.9737448:0.0002069048976):0.4088217917):0.4804958606,((((467.3155988:0.3381355566,(419.3157242:0.0522666747,577.410007:0.0522666747):0.2858688819):0.3492682548,((420.2997974:0.1989381376,(497.2972012:0.03826233818,499.291734:0.03826233818):0.1606757994):0.331325689,((333.1735822:0.0006893880155,333.1738709:0.0006893880155):0.2834499701,(328.1834294:0.020229732,430.2878886:0.020229732):0.2639096261):0.2461244684):0.1571399848):0.1001491315,((421.2910075:0.09949684419,(420.3182409:0.01194336853,456.3182363:0.01194336853):0.08755347566):0.6692878314,(((643.381128:0.268926336,(478.288213:0.1385667308,(477.2743427:0.0442961133,(459.2889297:0.007267930863,(447.2889442:0.005662796126,449.2682044:0.005662796126):0.001605134736):0.03702818243):0.09427061753):0.1303596052):0.2257929848,(489.2995247:0.425690816,((416.3119841:0.07538583103,444.3436015:0.07538583103):0.2037100179,(453.2960775:0.2359855222,(452.2756229:0.1773796926,460.2655168:0.1773796926):0.0586058296):0.04311032676):0.1465949671):0.06902850481):0.1312803733,(528.2530925:0.5155235158,((485.2792959:0.01067804388,493.2691192:0.01067804388):0.144539822,(498.2963366:0.06294667138,559.2585693:0.06294667138):0.09227119451):0.3603056499):0.1104761784):0.1427849815):0.01876826732):0.0535826081,((616.4040443:0.1748592345,(433.2992319:0.07364174149,452.1463983:0.07364174149):0.1012174931):0.6575409313,(((((313.0787078:0.01778225748,382.1001651:0.01778225748):0.1002356557,(571.2406936:0.0302456145,(471.1154735:0.01019191953,497.1675181:0.01019191953):0.02005369497):0.0877722987):0.3333395641,((453.0547975:0.007269364855,481.0497112:0.007269364855):0.4257400347,(469.0821421:0.3871369854,(((358.9571698:0.0004640962538,358.9575002:0.0004640962538):0.2147811825,((438.9836283:0.0383328828,490.9632809:0.0383328828):0.0939830791,(453.0509834:0.08627857355,(444.9731083:0.01155999043,471.0251344:0.01155999043):0.07471858311):0.04603738835):0.08292931683):0.09140763656,(468.9907256:0.2651957604,((299.0266008:0.04812141928,371.0265951:0.04812141928):0.1582604477,(461.0583418:0.1609567724,((453.0684648:0.0005622672196,453.0688287:0.0005622672196):0.1353209315,(411.0581922:0.03927668502,413.1102143:0.03927668502):0.09660651371):0.02507357368):0.0454250946):0.05881389337):0.04145715492):0.08048407006):0.04587241417):0.01834807777):0.2269532317,((579.0834559:0.3163503699,(647.0942432:0.222778173,657.0061591:0.222778173):0.09357219693):0.2817489321,((439.0762947:0.1055941387,441.0557063:0.1055941387):0.3831633352,((468.1269561:0.2759355161,(389.0721605:0.0739936824,397.0409015:0.0739936824):0.2019418337):0.1835608425,((469.0441356:0.00582079417,487.0546991:0.00582079417):0.4304693645,(641.2268259:0.4006378212,(((462.1609615:0.0006523474035,462.1613837:0.0006523474035):0.2467334693,(443.1403376:0.2016126851,((453.1455796:0.06911404525,(437.1659087:0.01472797629,501.1972003:0.01472797629):0.05438606895):0.09128766717,(481.1921008:0.09288642514,503.2129969:0.09288642514):0.06751528728):0.04121097267):0.04577313157):0.09009719183,((((549.1970844:0.01372413758,621.2182123:0.01372413758):0.04051705707,(413.0718904:0.02601375231,(495.1137647:0.003104425119,509.1294161:0.003104425119):0.02290932719):0.02822744234):0.1409122721,((561.1971277:0.1265827051,(533.1657221:0.04753001684,((507.1140271:0.009295856951,529.1347568:0.009295856951):0.02241642812,(563.2129878:0.01261510582,579.1715185:0.01261510582):0.01909717925):0.01581773177):0.07905268825):0.05918804048,(((589.2285321:0.07755963271,(551.2129263:0.05250987701,(483.1139126:0.02768958883,525.1608769:0.02768958883):0.02482028818):0.0250497557):0.04742030714,((462.0560262:0.01554933995,(475.0876637:0.006505926526,491.1189564:0.006505926526):0.009043413427):0.06307540624,(583.2026648:0.05016450697,(411.0563302:0.02432111135,(521.1294992:0.01427485375,557.1142366:0.01427485375):0.0100462576):0.02584339562):0.02846023922):0.04635519366):0.04865618068,((577.1920657:0.03213091646,(441.0668569:0.011474025,493.09816:0.011474025):0.02065689146):0.0972660308,(441.1029124:0.1145843858,(473.165838:0.06558507521,(473.1297482:0.006215738658,487.1453806:0.006215738658):0.05936933655):0.04899931055):0.01481256149):0.04423917328):0.01213462504):0.009382721164):0.07952143286,(480.052791:0.2463204344,(667.2238985:0.1773713835,(527.0674081:0.1621399728,((429.0669914:0.009368217355,(401.0720862:0.006965041603,417.1033856:0.006965041603):0.002403175752):0.07333035003,((423.0564783:0.007966088031,435.05649:0.007966088031):0.0107244656,(487.0877821:0.008754748511,489.1034207:0.008754748511):0.009935805124):0.06400801375):0.07944140538):0.01523141075):0.06894905093):0.02835446515):0.0628081089):0.06315481272):0.03565233745):0.0232062):0.02926111526):0.1093418281):0.08021140697):0.1371016264,(((749.1890404:0.4643283097,((678.2243216:0.2151434976,729.1877371:0.2151434976):0.1052209606,(609.2474893:0.2239217211,648.2316444:0.2239217211):0.09644273711):0.1439638516):0.2272646723,(701.1993191:0.5342479592,(601.1292255:0.1637115335,627.1085923:0.1637115335):0.3705364257):0.1573450229):0.114297211,((515.1034296:0.1470124103,(515.0822867:0.01582744763,523.144896:0.01582744763):0.1311849627):0.6202971788,((((631.3843741:0.01060710289,671.3792976:0.01060710289):0.06116291797,(501.252949:0.04130864032,(497.2900767:0.02295361691,(462.2893455:0.01067758476,470.2791818:0.01067758476):0.01227603215):0.01835502341):0.03046138054):0.4581802437,(437.2579253:0.2699906257,((455.2685494:0.01403766895,(511.2583698:0.01094823751,527.2896829:0.01094823751):0.003089431447):0.04892781787,(375.29396:0.03962411004,(395.2110101:0.02562806113,(476.3052538:0.01354174512,477.2892698:0.01354174512):0.01208631601):0.01399604891):0.02334137678):0.2070251389):0.2599596388):0.1641310365,((271.9440316:0.5464829311,((328.9948893:0.08103165305,403.0316648:0.08103165305):0.2253888279,(397.164234:0.1399922834,((375.1822961:0.03240764127,(263.057099:0.003333245925,277.0727402:0.003333245925):0.02907439534):0.05304759752,(521.2401893:0.05646417855,(477.2867469:0.01383287422,488.3027327:0.01383287422):0.04263130433):0.02899106024):0.0545370446):0.1664281975):0.2400624502):0.1326385196,((797.339623:0.6110698191,(642.2224063:0.2591476666,(669.1670313:0.06347588366,(627.1564805:0.01701783657,727.2089167:0.01701783657):0.0464580471):0.1956717829):0.3519221525):0.04737252744,(((592.0725802:0.314632193,(623.111535:0.05888158502,720.0295342:0.05888158502):0.255750608):0.1263383768,((340.9469378:0.05665129466,595.1139932:0.05665129466):0.334865506,(529.0152528:0.3174028109,552.0930421:0.3174028109):0.07411398985):0.04945376915):0.2154901761,((328.9246608:0.08329999507,487.0414181:0.08329999507):0.5706215215,(((271.9948511:0.1112673864,320.98743:0.1112673864):0.2556345712,((537.1244621:0.04339055745,731.3643039:0.04339055745):0.1895433169,(403.2136376:0.04825526436,425.195574:0.04825526436):0.18467861):0.1339680833):0.2599884299,((533.0794258:0.1463200009,(346.91745:0.03065510806,494.9698873:0.03065510806):0.1156648929):0.4798144035,(((583.3885525:0.1247864749,(479.2796085:0.02147931939,541.2436103:0.02147931939):0.1033071556):0.1919626811,(343.1156572:0.1494055201,657.2396343:0.1494055201):0.1673436359):0.3082059215,((((457.2858774:0.1983565487,(488.2916248:0.1153003468,(486.2763459:0.07659684671,498.2762514:0.07659684671):0.03870350008):0.08305620187):0.2295499232,((375.1825788:0.008246330721,417.1931425:0.008246330721):0.2733153433,(340.2029305:0.1643170286,431.1723746:0.1643170286):0.1172446454):0.1463447979):0.09010677936,(561.4535097:0.4762928725,((439.2997758:0.14578717,(441.279016:0.009292597614,465.2790184:0.009292597614):0.1364945724):0.2808218556,((339.1861435:0.2743609496,467.2697041:0.2743609496):0.1279287682,(((477.2870985:0.01270429607,499.2925869:0.01270429607):0.09583987438,(481.2820418:0.06611298769,(467.3029498:0.0104882214,485.277134:0.0104882214):0.05562476629):0.04243118275):0.2039105362,((428.2879358:0.1161964335,(452.2876468:0.008185819375,476.2876521:0.008185819375):0.1080106141):0.1245755033,(373.2092852:0.2303222085,(416.3131671:0.1166314583,(452.2764949:0.0672935509,(450.2973464:0.04614708516,456.3080369:0.04614708516):0.02114646574):0.04933790736):0.1136907502):0.01044972829):0.07168276992):0.0898350111):0.02431930779):0.04968384693):0.04172037873):0.09187462914,(((484.0432017:0.4330331176,(317.000295:0.02667363803,(391.0734416:0.02145434131,461.0425454:0.02145434131):0.005219296724):0.4063594795):0.1244826293,(((436.1676526:0.1721607292,(480.1726392:0.03582576923,(401.1304335:0.01459688392,453.1464359:0.01459688392):0.0212288853):0.1363349599):0.2433656962,(((421.1494545:0.05588429031,451.160011:0.05588429031):0.1819246748,(301.0054089:0.1145293838,373.0451763:0.1145293838):0.1232795813):0.1120935387,(((449.143957:0.03832591771,(477.175306:0.02548399964,(479.154557:0.005662267836,481.1338238:0.005662267836):0.0198217318):0.01284191807):0.1022837109,(299.0546355:0.07815561554,(341.1017006:0.04501541768,384.1075018:0.04501541768):0.03314019786):0.06245401305):0.1648309027,(430.1643631:0.2011051183,(443.1232652:0.1309353688,443.1960854:0.1309353688):0.07016974947):0.104335413):0.04446197252):0.0656239215):0.06385758971,((284.9409787:0.03995358134,(266.9304153:0.0003704903991,266.9306037:0.0003704903991):0.03958309094):0.3963100586,((228.9841771:0.09850410258,270.9948325:0.09850410258):0.1833804062,(200.9892457:0.1437351818,206.963481:0.1437351818):0.1381493269):0.1543791312):0.04312037509):0.07813173185):0.04654372566,((327.188396:0.117394848,365.1176391:0.117394848):0.477809598,(((737.2120317:0.4096791231,((665.2214194:0.09942585912,785.2064669:0.09942585912):0.2267550372,(680.2072213:0.1626150943,705.1914928:0.1626150943):0.163565802):0.08349822686):0.1072598575,((572.2299809:0.1983284314,619.2310181:0.1983284314):0.2403576278,(484.1437736:0.2206874456,580.2012105:0.2206874456):0.2179986136):0.07825292146):0.06184852117,(((467.1305354:0.07577380304,497.1285158:0.07577380304):0.4691675018,((((305.0333308:0.02583850106,433.0806825:0.02583850106):0.2771268974,(260.1768622:0.2096064846,(449.111839:0.1006234661,((378.1223707:0.02165811987,456.1540499:0.02165811987):0.02529009786,((365.0907548:0.009415336434,369.0856613:0.009415336434):0.02283973252,(405.0856531:0.01285523389,445.1533322:0.01285523389):0.01939983506):0.01469314878):0.05367524834):0.1089830185):0.09335891385):0.1063335225,((((383.0650427:0.01420596981,427.1276454:0.01420596981):0.05052893435,(267.1268584:0.01682955283,313.0959585:0.01682955283):0.04790535133):0.2204645372,(641.2231179:0.1999616998,(571.2423493:0.1357937193,(600.2328334:0.02951419484,664.194735:0.02951419484):0.1062795245):0.06416798046):0.08523774154):0.07242822566,(425.1958047:0.3053706873,(498.2950901:0.2866949546,((435.1649457:0.0384300468,631.2232486:0.0384300468):0.2053824618,((431.2278036:0.01907550734,509.2384237:0.01907550734):0.1925376254,(((420.1539853:0.0134471841,(405.1543185:0.007335755039,449.1805273:0.007335755039):0.00611142906):0.06897147163,(461.1804583:0.06769557315,(397.1644364:0.01423738683,433.1491811:0.01423738683):0.05345818632):0.01472308258):0.03890348078,(441.1392987:0.1069228673,(((403.1388119:0.02146790197,(401.1442937:0.003981253611,413.1442902:0.003981253611):0.01748664836):0.0220978115,(497.2017867:0.03364089191,(463.1235725:0.02249967565,469.1340876:0.02249967565):0.01114121626):0.009924821557):0.05793298672,((437.1806291:0.0340417231,(413.1080928:0.01499286171,(409.1495638:0.004980721028,425.1444866:0.004980721028):0.01001214068):0.01904886139):0.03032108873,((423.1287469:0.02151556732,(425.1080332:0.009772223726,(419.1338504:0.004038388267,(391.1025551:0.002692258837,405.1182031:0.002692258837):0.00134612943):0.005733835459):0.0117433436):0.01298183216,(451.0873021:0.02969881303,(399.0559799:0.003957308552,401.0716389:0.003957308552):0.02574150448):0.004798586453):0.02986541235):0.03713588835):0.005424167162):0.01439926916):0.09029099624):0.03219937582):0.04288244601):0.01867573273):0.05225697967):0.051671254):0.1245261908,((417.3229215:0.2869956576,((407.16789:0.1320221425,(464.2619989:0.00552595143,490.2776525:0.00552595143):0.1264961911):0.06563405008,((464.2986488:0.05342319334,547.4336774:0.05342319334):0.1003323947,(449.3239191:0.1269478976,453.2979169:0.1269478976):0.02680769042):0.04390060454):0.08933946499):0.2363090359,((500.2826966:0.1958820305,(389.1904831:0.07456309411,485.1422226:0.07456309411):0.1213189364):0.307262415,(((497.1200451:0.05196214277,610.0966005:0.05196214277):0.2889274318,(690.2154351:0.2980304585,(589.2302569:0.0754611869,(535.1832805:0.0510212124,563.1785913:0.0510212124):0.0244399745):0.2225692716):0.04285911607):0.156545515,((467.1300219:0.07494719055,619.250132:0.07494719055):0.4193153791,(((480.1056565:0.3529972855,(323.0938478:0.297979309,(((455.1181568:0.07345031634,(453.1390605:0.05477634159,(495.1860628:0.02580543931,(435.092168:0.0173227844,(437.1441968:0.005826112792,439.1234577:0.005826112792):0.01149667161):0.008482654908):0.02897090229):0.01867397475):0.0185595014,(493.2068143:0.07832560039,(469.1702079:0.0378985669,(439.159592:0.01588044156,479.1909023:0.01588044156):0.02201812533):0.0404270335):0.01368421735):0.1699946534,((447.1341821:0.000283935886,447.1344067:0.000283935886):0.1284674262,(413.0927188:0.1085661486,470.1391277:0.1085661486):0.02018521348):0.1332531091):0.03597483788):0.05501797648):0.1087492155,((424.1585126:0.3623626837,(490.2629443:0.1946376519,501.2673969:0.1946376519):0.1677250318):0.07571327416,((((389.1636725:0.01245896085,447.1691458:0.01245896085):0.2343575761,(459.1690367:0.1024424323,588.2302556:0.1024424323):0.1443741047):0.1031330845,((279.983768:0.1948463875,(333.1260386:0.09227052438,341.0947168:0.09227052438):0.1025758632):0.1341885524,(((372.0286001:0.0202388821,482.1017618:0.0202388821):0.1421557729,(494.1382169:0.1395327221,(494.1744929:0.1117903009,(440.1276764:0.05598537683,(430.1068479:0.03417083662,466.1432183:0.03417083662):0.02181454022):0.05580492404):0.02774242126):0.02286193285):0.1561804576,(579.0816255:0.2989149884,((441.072037:0.2275051435,478.1402293:0.2275051435):0.06715137575,(462.0419633:0.2785747653,(((609.2402536:0.0004276877342,609.2406342:0.0004276877342):0.2306048775,((420.1514729:0.0002420492325,420.1517601:0.0002420492325):0.1763447878,((451.2187835:0.04571625955,495.2450718:0.04571625955):0.05478128075,((483.1724136:0.01188308517,523.2401056:0.01188308517):0.03599119873,(479.2502298:0.01496429943,529.2658855:0.01496429943):0.03290998446):0.0526232564):0.07608929673):0.0544457282):0.02955034456,((395.0988377:0.04499502732,641.2244425:0.04499502732):0.1860548542,(((((433.0781966:0.01006403397,453.0680288:0.01006403397):0.01855219566,(487.0523823:0.0119470825,489.0316207:0.0119470825):0.01666914713):0.06700760861,(501.0313629:0.04856599125,(485.0364274:0.01176184067,543.0782818:0.01176184067):0.03680415059):0.04705784699):0.05795724081,((494.1561189:0.08488523461,(480.1038007:0.01231204827,494.1194263:0.01231204827):0.07257318635):0.05244360031,((527.1411661:0.0120170916,539.1047861:0.0120170916):0.08179182794,((667.2401194:0.03455084778,(547.1462192:0.01406482156,(573.1982555:0.005781389703,577.1931616:0.005781389703):0.008283431853):0.02048602622):0.05138416339,((507.0786484:0.01629257446,521.094344:0.01629257446):0.02404558508,((535.1463412:0.007567530804,549.125611:0.007567530804):0.02189745615,(549.162024:0.02372542759,(519.1514154:0.006855092641,(491.1201055:0.005045360087,507.115028:0.005045360087):0.001809732555):0.01687033495):0.005739559365):0.01087317259):0.04559685163):0.007873908359):0.04351991539):0.01625224412):0.02154687139,((((423.1665749:0.02418695946,541.2448277:0.02418695946):0.08311520073,(453.213326:0.04216825395,(545.2395503:0.01849093187,563.2501754:0.01849093187):0.02367732209):0.06513390623):0.03418804923,((482.1459742:0.06370613613,(389.0768915:0.005714274573,393.0717975:0.005714274573):0.05799186156):0.06099992168,(((((471.1665002:0.03338519362,(459.1299988:0.02790754058,(443.1350268:0.006950074024,459.1663337:0.006950074024):0.02095746656):0.005477653035):0.01004941697,((419.0987917:0.01840638708,(401.0882138:0.01247020697,461.1093447:0.01247020697):0.005936180118):0.01608343407,(((421.1143874:0.006317485742,435.1300197:0.006317485742):0.01145146706,(381.1194754:0.012520454,439.1249607:0.012520454):0.005248498794):0.011110909,((445.1144136:0.009049763755,445.1507961:0.009049763755):0.009776366213,(475.1613723:0.009620315073,(437.1457227:0.008844610233,479.1926697:0.008844610233):0.0007757048399):0.009205814895):0.01005373183):0.005609959355):0.008944789432):0.01882730025,(((351.0725145:0.01076895884,365.0881174:0.01076895884):0.02751729686,((401.1092827:0.01211804311,(371.0987004:0.006348542829,399.1299988:0.006348542829):0.005769500277):0.01551541839,(375.093588:0.01942882564,(441.1041597:0.008428997214,(409.1143287:0.00670334891,(413.1092491:0.003129550077,427.1248943:0.003129550077):0.003573798833):0.001725648304):0.01099982842):0.008204635854):0.0106527942):0.01327871081,((423.0572643:0.01627422307,(407.062312:0.01273030829,419.0623328:0.01273030829):0.003543914775):0.02436948476,(509.1667887:0.02981580785,(401.0728873:0.007375093378,429.0678009:0.007375093378):0.02244071447):0.01082789998):0.01092125867):0.01069694433):0.01620338884,(((405.1195886:0.008348723045,449.1458095:0.008348723045):0.02916407685,(379.1039627:0.01180710256,423.0938004:0.01180710256):0.02570569734):0.02734962314,((531.1513648:0.0172526669,(447.1302376:0.01415083725,463.1615265:0.01415083725):0.003101829648):0.02423261236,(449.1095205:0.02548320582,(397.114613:0.01003728647,453.1408354:0.01003728647):0.01544591936):0.01600207343):0.02337714378):0.01360287664):0.02124786171,(482.1097099:0.09346260085,((447.0571942:0.03670193457,(441.0679222:0.013051921,(421.0780796:0.007811427133,(449.0729982:0.003384873542,463.0886523:0.003384873542):0.004426553591):0.005240493865):0.02365001357):0.01854676836,((477.1042337:0.0383920281,(477.0678132:0.01260668228,489.0678744:0.01260668228):0.02578534582):0.008303399761,(497.0939966:0.04279659699,(537.1253879:0.02469990645,(495.1148524:0.005212113817,497.1304928:0.005212113817):0.01948779264):0.01809669054):0.003898830868):0.008553275071):0.03821389792):0.006250560532):0.02499289644):0.0167841516):0.01562024168,((366.1087866:0.02940364599,515.1928476:0.02940364599):0.1186399074,(384.1194388:0.1295902495,(((375.1301221:0.02878139113,(345.1195381:0.01837824204,(357.1194493:0.00929933257,371.1351728:0.00929933257):0.009078909468):0.0104031491):0.04370639629,((383.0989053:0.01302257747,387.0936816:0.01302257747):0.02447966608,(399.166591:0.02059577705,431.1564315:0.02059577705):0.0169064665):0.03498554388):0.03841040978,((421.1721121:0.03506577138,(401.1822042:0.01159998838,435.1876913:0.01159998838):0.023465783):0.04973748393,(571.2554837:0.05820826987,(497.203445:0.0203326679,(413.1823283:0.01347628726,(413.145933:0.00743784926,425.1823165:0.00743784926):0.006038438003):0.006856380636):0.03787560197):0.02659498544):0.02609494189):0.01869205227):0.01845330395):0.009066897669):0.01801749935):0.05592193106):0.02953302828):0.01799185552):0.01608175394):0.004258469152):0.01966012417):0.01045982739):0.02091468148):0.06956755678,(670.3517175:0.3830972687,(597.2236216:0.2465572359,(497.2980866:0.06779152284,595.2773459:0.06779152284):0.178765713):0.1365400328):0.03641990953):0.01855877962):0.02367054318):0.02767442311,(((313.1729456:0.0659863383,472.1215942:0.0659863383):0.2216123908,(629.2247972:0.1293357257,((531.2242741:0.01377923187,539.2504862:0.01377923187):0.07801551606,(505.2086304:0.01498731106,533.1671549:0.01498731106):0.07680743687):0.03754097782):0.1582630033):0.1970935902,((233.9690067:0.231844903,235.0257062:0.231844903):0.2492985297,(((476.9794431:0.03092246681,644.0740723:0.03092246681):0.3157375037,(429.0307291:0.1690333468,539.068351:0.1690333468):0.1776266238):0.1273354519,(((((572.2422895:0.07154272539,617.2273587:0.07154272539):0.2998658072,((497.1195783:0.1202842027,547.2444697:0.1202842027):0.136527128,(532.124112:0.2361963773,(571.2333047:0.05251448017,599.2278182:0.05251448017):0.1836818971):0.02061495346):0.1145972018):0.04075143243,((((499.2828391:0.02441819623,(511.2675617:0.01592365812,559.2675681:0.01592365812):0.008494538114):0.06778925842,(365.2361624:0.0372488905,539.252594:0.0372488905):0.05495856415):0.238136499,(404.2934212:0.31406852,((((381.132078:0.07071795026,425.1946897:0.07071795026):0.08280490743,(441.0805633:0.1410243703,(431.111427:0.06703994841,(341.1159786:0.02188179558,403.079996:0.02188179558):0.04515815283):0.07398442187):0.01249848741):0.05949701794,(242.0586759:0.1979821678,((241.0846502:0.01076903556,297.1472331:0.01076903556):0.1298256581,((291.2094847:0.01506549968,377.2462709:0.01506549968):0.06640514761,(355.1527707:0.06153647885,391.2256538:0.06153647885):0.01993416843):0.05912404637):0.05738747419):0.01503770779):0.05763565264,((435.3145427:0.1628757557,(407.2105593:0.04156050337,557.2521424:0.04156050337):0.1213152523):0.05483186703,((340.1431836:0.1419943357,(349.1324371:0.07741583596,(367.142955:0.0194423922,437.2575971:0.0194423922):0.05797344376):0.06457849974):0.03849675901,((381.2312737:0.02499068626,(435.2993371:0.01372083308,459.2629575:0.01372083308):0.01126985318):0.119482704,(468.2367518:0.06629965368,(485.2785521:0.005339179187,489.2734593:0.005339179187):0.06096047449):0.07817373655):0.03601770449):0.03721652801):0.05294790555):0.04341299176):0.01627543359):0.06930471941,((501.259858:0.2616296444,((589.2322952:0.1017934167,(673.2534426:0.07777579568,((491.0863709:0.01871447374,503.0863939:0.01871447374):0.02751793154,(381.1223461:0.02865971859,(383.0652503:0.0163784846,(439.0914543:0.003980934473,451.0914556:0.003980934473):0.01239755013):0.01228123399):0.01757268669):0.0315433904):0.02401762098):0.05259953125,(607.2557598:0.1101349927,((439.2369969:0.008076776567,481.283956:0.008076776567):0.01496277032,(409.1900444:0.01784197219,(309.1740052:0.01435358005,395.2471656:0.01435358005):0.003488392146):0.005197574698):0.08709544579):0.04425795523):0.1072366965):0.1113782081,((801.3703394:0.1600734512,(677.3907221:0.1403477191,(711.3747745:0.07268874998,721.3595696:0.07268874998):0.06765896916):0.01972573208):0.1909447786,(((533.0788695:0.2005809393,677.2332792:0.2005809393):0.06261376486,((563.1285655:0.07542507759,(531.1201075:0.0002647202783,531.1204216:0.0002647202783):0.07516035731):0.1361199023,(597.22505:0.1934609683,((619.2245719:0.04070875684,(631.2240676:0.0004410599989,631.2244601:0.0004410599989):0.04026769684):0.106872217,((583.2241037:0.0008254283368,583.2245934:0.0008254283368):0.1167151701,(568.2245072:0.1022388875,(503.1617675:0.02235195322,591.1930709:0.02235195322):0.07988693427):0.01530171093):0.03004037542):0.04587999448):0.01808401156):0.05164972432):0.06544114618,((208.9726822:0.1114322567,(312.947275:0.0580692581,(310.9681652:0.05182105974,(280.9575552:0.02439835576,(268.9576447:0.01453942866,296.9525414:0.01453942866):0.009858927102):0.02742270398):0.006248198361):0.05336299865):0.2116787706,(((((552.2211928:0.03503666903,582.2320266:0.03503666903):0.06612503577,(493.1225761:0.09247866982,(468.163872:0.0487417848,(468.1272852:0.0001559161143,468.1275627:0.0001559161143):0.04858586868):0.04373688502):0.008683034977):0.09903991721,((407.1687153:0.1371294291,(273.0380682:0.0907806006,333.059099:0.0907806006):0.04634882845):0.05541066889,(388.1554216:0.1483074285,493.1506205:0.1483074285):0.04423266947):0.007661524064):0.07942008054,(((315.0941906:0.1442163802,(436.1315185:0.1207189297,(391.0737992:0.02804481327,(313.0784989:0.01697117809,409.1360183:0.01697117809):0.01107363518):0.09267411644):0.0234974505):0.0964678058,((313.0961611:0.03138960833,(223.0281033:0.005663036292,253.0386605:0.005663036292):0.02572657204):0.1573104575,((((525.2527252:0.01883074607,583.2218168:0.01883074607):0.07542329931,(((309.0649497:0.008180011731,309.1013205:0.008180011731):0.01214319319,(383.1017277:0.00850747785,407.1381067:0.00850747785):0.01181572707):0.03551731233,(485.2789366:0.02573888689,(439.1643064:0.01108724525,(423.2057705:0.005662211812,453.216338:0.005662211812):0.005425033439):0.01465164164):0.03010163036):0.03841352813):0.04215372097,((383.1379753:0.009274774188,405.1587072:0.009274774188):0.08913120961,(389.1640318:0.04370292885,(405.1950077:0.000344869589,405.1952805:0.000344869589):0.04335805926):0.05470305495):0.03800178255):0.02946688683,((469.0809038:0.04151786506,(443.0651778:0.03642236406,(455.1017205:0.02121360951,471.0966644:0.02121360951):0.01520875454):0.005095501006):0.1047099374,((427.1432789:0.1054293806,((456.1545666:0.01575106549,517.207328:0.01575106549):0.03943699625,(387.1331044:0.02447353443,(415.0916355:0.007993149953,423.0967188:0.007993149953):0.01648038448):0.03071452731):0.05024131883):0.02587585708,((437.0394944:0.09619495534,((411.0603782:0.01491295546,493.1022498:0.01491295546):0.0522770572,(435.0968363:0.0303552729,461.1124605:0.0303552729):0.03683473976):0.02900494267):0.01494820271,((369.0859609:0.0003972911151,369.0861966:0.0003972911151):0.1055879924,(((429.1071055:0.0006385537437,429.1075601:0.0006385537437):0.04558767051,(419.0863116:0.02499066452,(401.0756899:0.008076776503,443.1226344:0.008076776503):0.01691388801):0.02123555974):0.03780791033,(((403.1067364:0.008096495617,445.1536951:0.008096495617):0.04819990844,((431.1016976:0.02659971324,(387.0602308:0.01708100189,(323.0805611:0.007267205238,351.0754832:0.007267205238):0.009813796647):0.009518711352):0.01767843285,(((441.1435278:0.009422905936,(385.080933:0.002692258867,399.0965865:0.002692258867):0.006730647069):0.01138188218,(439.127854:0.01910347554,(437.1122517:0.003981413213,449.1122458:0.003981413213):0.01512206233):0.001701312579):0.01685309733,(457.1537151:0.03374179898,(349.0598123:0.01179890674,379.0340002:0.01179890674):0.02194289224):0.003916086471):0.00662026063):0.01201825797):0.02100095406,((((363.075576:0.002692258827,377.0912272:0.002692258827):0.01573047097,(391.1432571:0.01660422108,451.1279892:0.01660422108):0.001818508718):0.02028214291,((393.086121:0.008077189045,(379.0702588:0.0001540900697,379.0704782:0.0001540900697):0.007923098975):0.01634473935,(379.1066503:0.01024200052,405.0859125:0.01024200052):0.01417992787):0.01428294431):0.0191748233,(373.0446505:0.05715497087,((389.0759083:0.01194372093,425.0758984:0.01194372093):0.02957024855,((395.065178:0.0002643831624,395.0654917:0.0002643831624):0.02682740648,((409.0810144:0.003980462578,421.0810228:0.003980462578):0.003859454294,(397.0446375:0.003981572837,409.0446292:0.003981572837):0.003858344035):0.01925187277):0.01442217984):0.01564100139):0.0007247251267):0.01941766212):0.006736776463):0.02195114891):0.005157874562):0.0201620796):0.01492256486):0.01964685068):0.02282541268):0.05198412015):0.01848846628,((468.158487:0.2129930966,(((587.2457876:0.03984616847,619.2356321:0.03984616847):0.0702846077,(468.1622888:0.09228170051,(570.2307326:0.08415495918,(524.1886141:0.0164998043,583.2257286:0.0164998043):0.06765515489):0.008126741331):0.01784907565):0.07160313463,(377.0837913:0.1223441675,((369.0940457:0.02150036596,468.1260835:0.02150036596):0.08584340045,(448.1098005:0.02658057635,472.1210278:0.02658057635):0.08076319006):0.0150004011):0.05938974329):0.03125918576):0.04235867603,((301.1080259:0.1251256638,(((373.1655063:0.03599568194,((471.1659088:0.008696866283,(445.1138676:0.006102696782,459.1295336:0.006102696782):0.002594169501):0.01490670523,(371.1134688:0.01099936998,417.1189473:0.01099936998):0.01260420154):0.01239211042):0.03132319011,((443.0981738:0.01091668127,501.1400455:0.01091668127):0.04857578957,((473.2178796:0.01184530679,533.2390144:0.01184530679):0.02197892222,(429.1916933:0.01643450803,513.2128135:0.01643450803):0.01738972099):0.02566824182):0.007826401217):0.04210205909,((371.0770773:0.0003588037138,371.0773966:0.0003588037138):0.1026280309,((((489.0673135:0.01273545733,519.0778671:0.01273545733):0.008631887458,((467.0618509:0.005834614122,471.0567753:0.005834614122):0.01365640321,(447.0567751:0.01022971154,461.0723877:0.01022971154):0.009261305787):0.001876327461):0.01799292019,(409.0410848:0.02218853645,493.0258197:0.02218853645):0.01717172853):0.01675904654,(((323.0043438:0.01893842827,(357.0250646:0.01026742418,377.0149032:0.01026742418):0.008671004095):0.01333878016,(287.0195857:0.02101469795,(417.0825831:0.01159600863,(359.0771021:0.00769941839,(373.0563629:0.003610250535,387.0720075:0.003610250535):0.004089167854):0.003896590239):0.009418689318):0.01126251049):0.01729272317,((361.019957:0.01292998833,395.0406982:0.01292998833):0.02223249595,(407.0254195:0.01299203586,(371.0406758:0.008965031994,(413.0512431:0.005759174152,415.0668854:0.005759174152):0.003205857842):0.004027003864):0.02217044842):0.01440744733):0.006549379914):0.04686752307):0.006434096552):0.01570473268):0.09146015913,(((512.2712063:0.1237273162,((455.3016494:0.06087177918,(445.2444356:0.04011361497,(499.2913582:0.03037872826,((399.2025016:0.005404282368,413.2181954:0.005404282368):0.02074490593,(429.2130891:0.007578323764,473.2392995:0.007578323764):0.01857086454):0.004229539956):0.009734886713):0.02075816421):0.0211786737,(477.2339805:0.07280932753,(488.2501417:0.05944021914,(507.2810702:0.03177033656,(487.2548341:0.0002349978912,487.2551687:0.0002349978912):0.03153533867):0.02766988258):0.01336910839):0.009241125353):0.04167686336):0.04411291661,((439.2853864:0.04979376514,703.3698966:0.04979376514):0.09277582352,((479.280403:0.03087118996,497.290906:0.03087118996):0.08815147558,((536.286603:0.02321583983,548.2864684:0.02321583983):0.07856544541,(549.252703:0.04654785193,(488.3017092:0.01475646744,501.2857229:0.01475646744):0.03179138449):0.05523343331):0.01724138029):0.02354692313):0.02527064418):0.02944794477,((((((515.1403994:0.0003836379201,515.1407408:0.0003836379201):0.02030387511,(501.1248456:0.0004669476925,501.1253205:0.0004669476925):0.02022056534):0.02594515493,(527.1404519:0.02224049942,(541.1559857:0.0005313368337,541.156406:0.0005313368337):0.02170916259):0.02439216853):0.03860105481,((447.1142292:0.0002820536553,447.1144802:0.0002820536553):0.05665472588,((491.1405301:0.02153919783,505.155984:0.02153919783):0.02163804259,((503.1402976:0.0004616802562,503.1406628:0.0004616802562):0.03623871574,(475.1455459:0.007674128595,489.124816:0.007674128595):0.02902626741):0.006476844427):0.0137595391):0.02829694323):0.07252116331,(((((((((469.1350634:0.0001290311194,469.1353696:0.0001290311194):0.01122282826,(455.1194496:0.0002622480949,455.119823:0.0002622480949):0.01108961129):0.01359186807,((443.0830601:0.0001960329091,443.083409:0.0001960329091):0.01784469642,((471.1143163:8.481274758e-05,471.1146182:8.481274758e-05):0.008460888222,(457.0986674:0.0002279746427,457.0989379:0.0002279746427):0.008317726327):0.009495028361):0.006902998119):0.01174473435,(((431.0832323:0.0002404479319,431.0835176:0.0002404479319):0.02069863352,((459.1144463:0.000130800978,459.1146791:0.000130800978):0.009567513037,(445.0988237:0.0001646951748,445.0990582:0.0001646951748):0.00953361884):0.01124076744):0.007447667974,((415.0881393:0.0001797249263,415.0883952:0.0001797249263):0.0218208511,((429.103949:0.0001873100346,429.1042157:0.0001873100346):0.01245868141,(443.1195969:0.0003009602401,443.119954:0.0003009602401):0.01234503121):0.009354584579):0.006386173401):0.008301712374):0.01976866971,(((445.0624576:0.007254350504,(441.0675411:0.005362654151,457.0624531:0.005362654151):0.001891696354):0.01806279974,((415.051819:0.003118316417,429.0674695:0.003118316417):0.009333436462,(401.0362011:0.00837896689,403.0518539:0.00837896689):0.00407278599):0.01286539737):0.01777747515,((459.0781454:0.005710708271,473.0938109:0.005710708271):0.02618080878,(423.0570061:0.01119544816,(441.0311868:0.007420889313,443.0468399:0.007420889313):0.003774558846):0.02069606889):0.01120310834):0.01336250612):0.03011065432,((((455.0466745:0.0005256760956,455.0471423:0.0005256760956):0.03586043811,(((469.0622706:0.0006083397291,469.0628893:0.0006083397291):0.02172177853,(497.0935612:0.0181549608,(483.0780544:0.0003651808233,483.0784258:0.0003651808233):0.01778977998):0.004175157461):0.01158474822,((495.0781114:0.0003015642395,495.0784181:0.0003015642395):0.02647722496,(467.0467137:0.01008338496,481.0622773:0.01008338496):0.01669540423):0.007136077288):0.002471247728):0.02586520302,((511.1089608:0.0005031455148,511.109319:0.0005031455148):0.05218373396,(((485.0936611:0.0002418806746,485.0940055:0.0002418806746):0.02115273649,(471.0778301:0.0005388236166,471.0782137:0.0005388236166):0.02085579355):0.02527354593,(((525.1248797:0.005692325848,539.1405752:0.005692325848):0.01657864659,((513.1245745:0.0003461056806,(513.124925:0.0001199289895,513.1252096:0.0001199289895):0.0002261766911):0.01289936715,(499.109215:0.0003700970972,499.1095914:0.0003700970972):0.01287537573):0.009025499606):0.01178353256,((501.0888334:0.008545192409,515.1045515:0.008545192409):0.02343229416,(557.1147139:0.02088835739,(499.0728688:0.008972312954,(513.0885024:0.0001652429881,513.0887965:0.0001652429881):0.008807069966):0.01191604444):0.01108912917):0.002077018433):0.0126136581):0.006018716374):0.009564437756):0.01463445458,(((((505.1348524:0.0004249908067,505.1352306:0.0004249908067):0.01848558061,(519.1504813:0.0007952705083,519.150996:0.0007952705083):0.01811530091):0.01713395837,((531.1509634:0.008665312951,545.1666488:0.008665312951):0.0167854312,((533.166561:0.0002597478185,533.1668692:0.0002597478185):0.02191974539,(503.1561134:0.007921243611,547.1823269:0.007921243611):0.01425824959):0.00327125095):0.01059378564):0.02002596846,(((545.1299761:0.005590759056,(515.1194114:0.002999178072,529.1350643:0.002999178072):0.002591580984):0.02250958452,(517.135135:0.01491681832,(503.1192247:0.0003674563558,503.1195517:0.0003674563558):0.01454936196):0.01318352526):0.02151453269,((523.1090319:0.0006902448518,523.1095779:0.0006902448518):0.03959794813,(((521.130068:0.008687982079,(535.1456976:0.0001704682849,535.146001:0.0001704682849):0.008517513794):0.01532654716,((493.0986851:0.0002649169293,493.0990623:0.0002649169293):0.01577553082,(509.0937864:0.01399756979,519.1147049:0.01399756979):0.002042877963):0.007974081492):0.009271308616,((541.1200341:0.00733744776,551.1407674:0.00733744776):0.01951395317,((507.1145785:0.00737120953,535.1094956:0.00737120953):0.01257455677,(555.1355914:0.01046161286,(533.1301148:0.006435393172,537.1250296:0.006435393172):0.004026219688):0.009484153442):0.006905634623):0.006434436932):0.00700235512):0.00932668329):0.006455621986):0.01520676815,((((429.0827797:0.02527328123,(477.1038794:0.005716010394,(447.093321:0.003129550086,461.1089659:0.003129550086):0.002586460308):0.01955727084):0.010345439,(((477.1401164:0.0003826827583,477.1405056:0.0003826827583):0.01630921334,((449.1089015:0.000141630827,449.1092376:0.000141630827):0.008141317396,(463.1245662:0.0002000221142,463.124851:0.0002000221142):0.008082926109):0.008408947876):0.01190330547,((473.1088582:0.0122403528,487.124704:0.0122403528):0.01043241869,((491.1194384:0.0002262188307,491.1197605:0.0002262188307):0.01713477898,(475.1245284:0.01040529311,(489.140159:0.0002368239357,489.1404962:0.0002368239357):0.01016846917):0.0069557047):0.005311773684):0.005922430077):0.007023518665):0.01489348883,((((483.1143841:0.0004416780448,483.1148333:0.0004416780448):0.02039173994,((455.0831408:0.0001836158059,455.0834676:0.0001836158059):0.01776204991,(469.0992403:0.0005543730885,(469.09862:0.0002038146683,469.0989102:0.0002038146683):0.0003505584202):0.01739129263):0.002887752266):0.01116386547,(((453.1037695:0.0002038849008,453.1040598:0.0002038849008):0.0209169404,(427.0518379:0.01280562432,((427.0882013:0.005901126848,441.1038696:0.005901126848):0.003741510991,(439.0882151:0.005968797982,467.1195156:0.005968797982):0.003673839857):0.00316298648):0.008315200978):0.008365648152,(((479.1194938:0.000266321579,479.119873:0.000266321579):0.01245624383,(465.1037236:0.0003069159547,465.1041606:0.0003069159547):0.01241564945):0.01031455574,((481.0987526:0.0002314862669,481.0990822:0.0002314862669):0.01351950098,(495.1144479:0.005820546351,(509.1300926:0.0001243957755,509.1303878:0.0001243957755):0.005696150576):0.007930440898):0.009286133899):0.006449352301):0.002510810007):0.01254199013,(((437.0724595:0.0002149816333,437.0727656:0.0002149816333):0.01577347145,(451.0886378:0.0004382787926,(451.0881072:0.0001668723817,451.0883448:0.0001668723817):0.0002714064108):0.01555017429):0.01697234401,((467.0831699:0.0003846492679,467.0835611:0.0003846492679):0.02260450539,(453.0672849:0.0004265921073,453.0675886:0.0004265921073):0.02256256255):0.009971642443):0.01157847649):0.005972935478):0.01491580955,(((479.0827479:0.0006228216673,479.0831913:0.0006228216673):0.03237279847,(465.0672384:0.0008798725584,465.0677604:0.0008798725584):0.03211574758):0.02335611066,(((425.0361039:0.01426801511,(439.051722:0.0003221142642,439.0521042:0.0003221142642):0.01394590084):0.01252750224,((433.0411618:0.01308388677,437.0360514:0.01308388677):0.009197549717,((435.0567988:0.0001848518976,435.057062:0.0001848518976):0.02044685374,(451.0517122:0.0002605906083,451.0520214:0.0002605906083):0.02037111503):0.001649730855):0.004514080859):0.02525533199,(((489.1038756:0.0002397034676,489.1042169:0.0002397034676):0.01598436147,(475.0880812:0.000480137353,(475.0883944:0.0002336213344,475.088632:0.0002336213344):0.0002465160186):0.01574392759):0.02298961978,((449.0722608:0.0003292498845,449.0725538:0.0003292498845):0.0174649854,(463.0878939:0.0004085844984,463.0882575:0.0004085844984):0.01738565079):0.02141944943):0.01283716462):0.00430088146):0.009076287815):0.005849247794):0.005608505397):0.009682014026):0.02481834031,((((469.0413788:0.01767626877,(427.0308001:0.009657757435,(419.0257154:0.007342054876,447.0206384:0.007342054876):0.002315702559):0.008018511339):0.01424144255,(415.0308357:0.02692983668,(443.0256834:0.01706902513,(385.0202202:0.005041718015,401.0151272:0.005041718015):0.01202730712):0.009860811545):0.00498787465):0.03853000792,((413.0879968:0.03708113494,(445.0414228:0.01223044695,459.0934626:0.01223044695):0.02485068799):0.01852067385,((445.0774291:0.0003571321806,445.0777116:0.0003571321806):0.04231860954,(455.0621241:0.01810477498,(457.0776491:0.01013184752,473.0726258:0.01013184752):0.007972927464):0.02457096674):0.01292606707):0.01484591046):0.01748195602,((485.0360579:0.01424718512,499.051731:0.01424718512):0.0681673874,(((525.088837:0.01620716145,(509.0575519:0.009883363732,517.0626311:0.009883363732):0.006323797714):0.03186097511,(497.0574892:0.01854339217,(501.0676716:0.01030076407,(463.0520154:0.00578037877,465.0312823:0.00578037877):0.004520385301):0.008242628096):0.02952474439):0.01896292996,(((435.0205798:0.008751087969,453.0311522:0.008751087969):0.02919971043,(455.0104349:0.01434939375,515.0315553:0.01434939375):0.02360140464):0.01484208786,(((461.0361595:0.004421295185,473.0361661:0.004421295185):0.02536086236,((475.0519125:0.006217379749,(491.0468276:0.004497114071,503.0468345:0.004497114071):0.001720265678):0.01182772793,(503.0830911:0.009442846057,517.098857:0.009442846057):0.008602261618):0.01173704987):0.01559123065,(521.0572373:0.03801914114,((463.0154476:0.01903048267,(483.056921:0.01478818977,(531.0780476:0.005082332117,547.0729614:0.005082332117):0.009705857657):0.004242292899):0.01652923538,(551.0679027:0.02151336365,((537.0886683:0.01132319212,539.1043058:0.01132319212):0.00822826299,(511.0729592:0.01139633846,(493.0624224:0.00647011913,507.0780483:0.00647011913):0.004926219327):0.008155116652):0.001961908541):0.0140463544):0.002459423095):0.007354247046):0.007419498069):0.01423818025):0.01538350601):0.00551510275):0.02345645088):0.0290461221,((485.0570672:0.001388285509,485.0577261:0.001388285509):0.130170679,(((491.0829013:0.0005339916216,491.0832469:0.0005339916216):0.03311337148,(505.0983046:0.0005494568146,505.0986055:0.0005494568146):0.03309790628):0.04487629065,((479.0465295:0.03315417625,(505.0621599:0.0004242042028,505.0624619:0.0004242042028):0.03272997205):0.01919842041,(533.0934221:0.03570813594,549.0883869:0.03570813594):0.01664446073):0.02617105709):0.05303531072):0.00887328377):0.01269984257,((((679.224031:0.0006488076863,679.2244929:0.0006488076863):0.06232953227,(631.2033601:0.01663235734,691.1880799:0.01663235734):0.04634598262):0.06714055031,(((615.2445341:0.01483197824,629.2238504:0.01483197824):0.04205300459,(641.2236948:0.03788244827,673.2502219:0.03788244827):0.01900253456):0.0383026434,(((555.1720293:0.01357902627,627.1931619:0.01357902627):0.05321217106,((609.182512:0.0001380068309,609.1828395:0.0001380068309):0.03897198191,(581.1509212:0.0008396714847,581.1515854:0.0008396714847):0.03827031726):0.02768120858):0.0177897716,((((565.1560578:0.0003380148984,565.1563586:0.0003380148984):0.03496005343,((549.1611568:0.0006074407534,549.1616373:0.0006074407534):0.0170689656,(563.1767494:0.0006493414532,563.1774098:0.0006493414532):0.0170270649):0.01762166198):0.01160500946,((565.1924736:0.009834591447,621.2186862:0.009834591447):0.03141160326,(561.197511:0.01250802229,577.1560483:0.01250802229):0.02873817241):0.005656883084):0.02537962403,(((581.2239369:0.0002675857636,581.2243179:0.0002675857636):0.0188292974,(595.2397439:0.005448285271,609.255378:0.005448285271):0.01364859789):0.02971642582,(((575.2131957:0.0004338120065,575.2136369:0.0004338120065):0.03193072174,((577.2287407:0.000754437342,577.2292778:0.000754437342):0.02542680309,(579.2084944:0.01962083018,(563.2134191:0.01182845758,593.2240021:0.01182845758):0.007792372598):0.006560410251):0.006183293319):0.006879400653,((605.2239134:0.0003785811812,605.2243626:0.0003785811812):0.03725560822,((577.19274:0.01346593842,589.1927629:0.01346593842):0.01497306034,(573.2340877:0.02263062799,(559.2185404:0.00746020008,573.1978126:0.00746020008):0.01517042791):0.005808370775):0.009195190634):0.001609745005):0.009569374587):0.02346939283):0.01229826711):0.01060665731):0.03493126403):0.01623517291,(((531.2445921:0.01930800376,579.2445842:0.01930800376):0.06564712502,(543.2444549:0.07810452929,(557.2235887:0.02432656942,571.2395726:0.02432656942):0.05377795987):0.006850599485):0.04912875375,((561.233759:0.06148836856,(553.2445629:0.04525052156,((577.2653532:0.0001822111562,577.2656775:0.0001822111562):0.03178076791,(559.2548154:0.0004303706148,559.2552531:0.0004303706148):0.03153260845):0.0132875425):0.01623784699):0.0475747612,((((((511.1818646:0.0003193611509,511.1821894:0.0003193611509):0.0294354664,((497.1665693:0.0001882792429,497.1669044:0.0001882792429):0.01579788229,(483.1508403:0.0003067052572,483.151277:0.0003067052572):0.01567945627):0.01376866602):0.01534113565,((541.1924799:0.0007807604771,541.1930975:0.0007807604771):0.03236999986,((513.1612221:0.0004991422631,(513.1614976:0.0002321183594,513.1618281:0.0002321183594):0.0002670239037):0.02056741721,(527.176577:0.0007968577625,527.1771443:0.0007968577625):0.02026970171):0.01208420086):0.01194520286):0.01690599038,(((((533.2027983:0.01121741343,(519.1872574:0.0002284662702,519.1875827:0.0002284662702):0.01098894716):0.005967696681,((507.1871616:0.000137501157,507.1874879:0.000137501157):0.01502726999,((491.1558595:0.0001402402239,491.1561923:0.0001402402239):0.009147053806,(505.1715308:0.0002809299356,505.1719308:0.0002809299356):0.009006364094):0.005877477121):0.002020338963):0.009937055121,(((465.1402354:0.007275735004,(451.1246072:0.0001337086029,451.1249245:0.0001337086029):0.007142026401):0.007067509938,((493.171554:8.826818578e-05,493.1718682:8.826818578e-05):0.008402700805,(479.1559444:0.0001604109933,479.1562299:0.0001604109933):0.008330557998):0.005852275951):0.005538111724,((493.1351536:0.005762703551,(507.1508047:0.0001403666424,507.1511378:0.0001403666424):0.005622336909):0.009376488455,((481.1351406:0.0001637821525,481.1354321:0.0001637821525):0.01165790872,(509.1664835:0.007036851454,(495.1507872:0.000191931332,495.1511288:0.000191931332):0.006844920122):0.00478483942):0.003317501133):0.00474216466):0.007240808567):0.01456318481,((((485.1300701:0.000192212262,485.1304122:0.000192212262):0.00954357547,(499.1456994:0.0002707462254,499.1460849:0.0002707462254):0.009465041507):0.01354209926,(497.1301333:0.01224821989,(511.1453128:0.0006352738867,(511.1457251:0.00020092109,511.1460827:0.00020092109):0.0004343527967):0.01161294601):0.0110296671):0.01387377272,(((567.2083157:0.008243980514,(553.1926158:0.0002349276587,553.1929503:0.0002349276587):0.008009052856):0.006175638348,(525.1613526:0.009718446215,(539.1770348:0.0001623775028,539.1773238:0.0001623775028):0.009556068712):0.004701172647):0.01359756267,(((523.145676:0.0004109021703,523.1460939:0.0004109021703):0.01444959566,(537.161392:0.0004176866283,537.1618168:0.0004176866283):0.01444281121):0.00818153237,(553.1565273:0.0179039609,(567.171949:0.01030880523,(551.1770103:0.0001969318849,551.1773608:0.0001969318849):0.01011187334):0.007595155669):0.005138069308):0.004975151323):0.009134478188):0.004533690327):0.01450710862,(((521.2026485:0.0004785922383,521.2030744:0.0004785922383):0.03043722486,(531.2234171:0.01771811785,(547.2183413:0.0002648888363,547.2186556:0.0002648888363):0.01745322902):0.01319769925):0.01470058857,(((523.1818905:0.000488593344,523.1823253:0.000488593344):0.02476555738,((551.2134048:0.0002505895025,551.2137616:0.0002505895025):0.01629999454,(537.19749:0.0005150288509,537.1978974:0.0005150288509):0.01603555519):0.008703566686):0.01071772562,((521.1661846:0.0005573790388,521.1666255:0.0005573790388):0.02542654599,((549.1975962:0.0004487574791,549.1980526:0.0004487574791):0.01631905464,(535.1817798:0.0004918521313,535.1822175:0.0004918521313):0.01627595999):0.009216112901):0.00998795132):0.009644529327):0.01057605299):0.005809494911):0.01018464488,((((515.1768933:0.01494608254,(501.1611666:0.0003896638672,501.1615629:0.0003896638672):0.01455641867):0.0183391845,((459.150861:0.01137759163,(473.1301255:0.00546980389,487.1457595:0.00546980389):0.005907787743):0.02087620998,((485.16633:0.0003997773449,(485.1666488:0.0001315594889,485.166961:0.0001315594889):0.0002682178561):0.0197449959,((457.1350446:0.000231064872,457.1353736:0.000231064872):0.016317579,(471.150591:0.000362399617,471.1509135:0.000362399617):0.01618624425):0.003596129376):0.01210902837):0.001031465421):0.01825826997,(((((443.155938:0.0001531630009,443.1562106:0.0001531630009):0.01010360576,(429.1402599:0.0003106523228,429.1406285:0.0003106523228):0.009946116441):0.02028557898,(((455.1921496:0.0001863127333,455.1924812:0.0001863127333):0.008008996857,(441.1765525:0.0001916644486,441.1768254:0.0001916644486):0.008003645142):0.01176522966,((457.1714544:0.0001706368429,457.1717581:0.0001706368429):0.01070011943,(471.1870906:0.0003800982029,471.1875416:0.0003800982029):0.01049065807):0.009089782978):0.01058180849):0.008517096108,((((509.2027509:0.0001932236097,509.2030948:0.0001932236097):0.01015925515,(495.1871165:0.0003581013889,495.1875414:0.0003581013889):0.00999437737):0.01192406083,((511.2184789:0.0001851890136,511.2188085:0.0001851890136):0.01277078344,(497.2026906:0.0004443328327,497.2031425:0.0004443328327):0.01251163962):0.009320567136):0.009198960282,((((465.1765996:0.0001372904595,465.1769254:0.0001372904595):0.006899698167,(451.1609519:0.000170412099,451.1612552:0.000170412099):0.006866576528):0.0106308643,((453.1402156:0.0001726595385,453.1405229:0.0001726595385):0.01461355734,((481.1714937:0.0001190019207,481.1717761:0.0001190019207):0.007575241777,(467.1558355:0.0001716481907,467.1560799:0.0001716481907):0.007522595507):0.007091973182):0.00288163605):0.006959566439,(((467.1922026:0.0001250700073,467.1924994:0.0001250700073):0.01371063784,((453.176642:0.0001273034003,453.1769441:0.0001273034003):0.008213210461,(439.1609188:0.000213900053,439.1612995:0.000213900053):0.008126613808):0.005495193982):0.009071060953,((483.1871144:0.0002543118242,483.1874765:0.0002543118242):0.01659798383,((455.1557906:0.0001882932894,455.1560587:0.0001882932894):0.008786657454,(469.1713992:0.0001926617499,469.1717421:0.0001926617499):0.008782288994):0.007877344906):0.006054473147):0.001720650571):0.006848080503):0.007583943981):0.008623203063,(((527.2129249:0.0007127613862,527.2136498:0.0007127613862):0.02342323613,((499.1820452:0.0003886946589,499.1825064:0.0003886946589):0.01459238406,(513.1976071:0.0003983165092,513.1980122:0.0003983165092):0.01458276221):0.009154918805):0.01908571254,((487.1818992:0.0002463053211,487.1822499:0.0002463053211):0.03005445145,(469.2079078:0.01048961077,501.1977389:0.01048961077):0.019811146):0.01292095329):0.004460936852):0.003860890087):0.01659306988,(((553.2286623:0.0004912059925,553.229012:0.0004912059925):0.03195250813,((539.2128935:0.0006681216196,539.213422:0.0006681216196):0.01987333227,(525.1976602:0.0006836710915,525.198201:0.0006836710915):0.0198577828):0.01190226023):0.02514282483,((575.2500561:0.01830836148,(485.2031027:0.008055906981,525.234406:0.008055906981):0.0102524545):0.02747499977,((479.1923407:0.01186645752,549.2342088:0.01186645752):0.02084583711,((523.2185396:0.01506124195,(537.2342333:0.0002772076141,537.234628:0.0002772076141):0.01478403434):0.008861661625,(539.2498948:0.01812538239,(499.2185795:0.01122577681,521.2393046:0.01122577681):0.006899605584):0.005797521185):0.008789391051):0.01307106663):0.01180317771):0.01055006793):0.004049991575):0.02354812541,(((445.1863513:0.0006761983551,445.1868327:0.0006761983551):0.07992432539,(((((((447.1660429:0.0001597367614,447.1663272:0.0001597367614):0.007698518721,(461.1816713:0.0001663105219,461.1819673:0.0001663105219):0.00769194496):0.009493960803,((435.1660063:0.0001500727716,435.1662734:0.0001500727716):0.01117104863,(449.1816015:0.0001761430696,449.1818523:0.0001761430696):0.01114497833):0.006031094885):0.007731331647,((407.1347039:0.0001403525959,407.1349537:0.0001403525959):0.01780921279,((433.150411:0.0001260392156,433.1507101:0.0001260392156):0.01018511169,(419.1347195:0.0001698923786,419.1349614:0.0001698923786):0.01014125853):0.007638414482):0.007133982544):0.009742405362,(((431.1346732:0.0002020588562,431.1349609:0.0002020588562):0.02001606499,(459.1659513:0.0174957155,(445.1505093:0.009007277253,457.1503716:0.009007277253):0.008488438251):0.002722408341):0.008242111048,((449.1453006:0.01296507899,(463.1608316:0.0002800309599,463.1611164:0.0002800309599):0.01268504803):0.012606297,((475.1609865:0.01004184334,(489.1765285:0.0003425940565,489.176935:0.0003425940565):0.009699249285):0.01005524987,((447.129685:0.0001262077736,447.1299845:0.0001262077736):0.01097604287,(461.1452203:0.0003340818794,461.1456167:0.0003340818794):0.01076816876):0.008994842571):0.005474282771):0.00288885891):0.006365718401):0.01195802166,((413.1243375:0.02564266286,((401.124063:0.0003125766929,401.1243809:0.0003125766929):0.01494552994,(415.1396497:0.0003641975685,415.1400201:0.0003641975685):0.01489390906):0.01038455623):0.009311290649,((417.1554378:0.01628222024,(403.1396629:0.0003528479992,403.1399769:0.0003528479992):0.01592937224):0.01715753174,((431.1713183:0.005634488134,457.1869752:0.005634488134):0.01736607791,(429.1555679:0.008790456668,443.1711361:0.008790456668):0.01421010938):0.01043918593):0.001514201536):0.01183002144):0.01391660212,((((487.1976401:0.0141093951,(501.2128418:0.0004258476429,501.2132749:0.0004258476429):0.01368354746):0.01242812996,(485.1818318:0.02224033983,(473.1815134:0.00057740232,(473.1818453:0.0002173554911,473.1821032:0.0002173554911):0.0003600468288):0.02166293751):0.004297185233):0.01162167473,(((503.1921567:0.000178952369,503.1924115:0.000178952369):0.01248061327,(517.2077495:0.0004154391889,517.2081192:0.0004154391889):0.01224412645):0.01611389804,((519.2235796:0.0004087530564,519.2240646:0.0004087530564):0.02399359583,((477.1765499:0.0001869307792,477.1768826:0.0001869307792):0.01631360726,((491.1922874:0.0002611946077,491.1926593:0.0002611946077):0.01021787988,(505.2078982:0.0002786122637,505.2082949:0.0002786122637):0.01020046223):0.006021463544):0.007901810848):0.004371114793):0.009385736112):0.01296557076,((499.1610191:0.02492093262,((473.1451527:0.0004300475455,473.1455354:0.0004300475455):0.01715413316,(487.1614584:0.0005510370455,(487.1607531:0.0002601692134,487.1610177:0.0002601692134):0.0002908678321):0.01703314366):0.007336751911):0.01381525043,(((501.1765236:0.0003181531521,501.1769011:0.0003181531521):0.01396065094,(515.1921233:0.0004874696243,515.1925571:0.0004874696243):0.01379133447):0.01177634568,((517.1713716:0.0004073203136,517.1718549:0.0004073203136):0.0185304973,(545.2027704:0.009875701913,(531.1871096:0.0002559271714,531.187474:0.0002559271714):0.009619774742):0.009062115697):0.007117332156):0.01268103328):0.0123885875):0.009575806528):0.01989994667):0.007377922763,((579.3176262:0.02118120995,(441.2131632:0.01932184901,(523.2550293:0.01152091125,535.21864:0.01152091125):0.007800937755):0.00185936094):0.06202647997,(((541.2442967:0.0204674537,(513.2493964:0.01075291891,(459.2024522:0.009849478443,515.2286766:0.009849478443):0.0009034404702):0.009714534785):0.0245167506,(545.2757369:0.03790331559,(515.264555:0.0005342163657,515.2650304:0.0005342163657):0.03736909922):0.007080888714):0.03078623337,((439.2335673:0.04388961492,((467.2284801:0.000759353616,467.2290207:0.000759353616):0.02836766273,(453.2130569:0.0136786565,(439.1971452:0.0002941898286,439.1974444:0.0002941898286):0.01338446667):0.01544835984):0.01476259858):0.02474214024,(((((487.2336348:0.0002199681396,487.233948:0.0002199681396):0.02013706596,(475.2336601:0.009670355903,(489.2492715:0.0002477099707,489.2496242:0.0002477099707):0.009422645933):0.01068667819):0.00210078195,((461.2179607:0.0002699455752,461.218281:0.0002699455752):0.02086617774,(447.2023221:0.01016911826,501.2492639:0.01016911826):0.01096700505):0.001321692732):0.02273288493,(((463.2335481:0.0001706930289,463.2338519:0.0001706930289):0.02158140257,((435.2023648:0.0001900491015,435.2025903:0.0001900491015):0.0122855066,(449.2179639:0.0002745247331,449.2182431:0.0002745247331):0.01220103097):0.009276539902):0.01101765861,((433.2229866:0.0004391496754,433.2233774:0.0004391496754):0.02639163964,(445.2233241:0.01542302438,(431.2073172:0.0002087590352,431.2075649:0.0002087590352):0.01521426534):0.01140776494):0.005938964892):0.01242094677):0.0168212541,(((535.2547301:0.02641559776,(509.2390502:0.0004251031786,509.2394285:0.0004251031786):0.02599049458):0.01380610612,((517.2443478:0.01662286748,(503.2285146:0.0004728612677,503.2289354:0.0004728612677):0.01615000621):0.01834597724,(((505.2443083:0.0002387904453,505.2446483:0.0002387904453):0.0169187605,(519.2597691:0.0005868345425,519.2602333:0.0005868345425):0.0165707164):0.01039093852,((491.2284649:0.0003148381788,491.2287851:0.0003148381788):0.02059625904,(493.244123:0.0004010555761,493.2444799:0.0004010555761):0.02051004164):0.006637392253):0.007420355249):0.005252859159):0.01254902759,((((489.2133007:0.009814165261,(475.1973761:0.000244268579,475.1977239:0.000244268579):0.009569896682):0.01147664173,((477.2130665:0.0002177207001,477.2133765:0.0002177207001):0.0146316825,(463.1968619:0.0005415697067,(463.1973196:0.0001236794042,463.1976131:0.0001236794042):0.0004178903025):0.0143078335):0.006441403783):0.01135321562,((437.18171:0.0003718388628,437.1821512:0.0003718388628):0.02797975214,((451.19731:0.0002127201472,451.1976886:0.0002127201472):0.01288051891,((479.228594:0.0001862565473,479.2289255:0.0001862565473):0.008745645953,(465.2129425:0.000388357543,465.2134033:0.000388357543):0.008543544957):0.004161336555):0.01525835195):0.0042924316):0.01140364331,(((507.223512:0.0001794580429,507.2238314:0.0001794580429):0.01775205269,(493.2074769:0.0007540159472,493.2080137:0.0007540159472):0.01717749479):0.02007351417,((495.2236901:0.0003335200196,495.2239869:0.0003335200196):0.01837626535,(481.2083851:0.0006282014755,(481.207728:0.0003037414464,481.2080884:0.0003037414464):0.0003244600291):0.0180815839):0.01929523953):0.006042641011):0.008723065548):0.009241223615):0.00661980008):0.007138682508):0.007437252256):0.004770756581):0.007756277369):0.01332840589):0.02502075277):0.01227018065):0.006778027636):0.004622795253):0.01245514419,(((357.1039965:0.06309912857,((429.1250116:0.01491110799,(337.0776503:0.01063999572,355.0882379:0.01063999572):0.004271112268):0.02860536011,(341.1089205:0.02182344602,431.1042177:0.02182344602):0.02169302208):0.01958266047):0.01965135301,(415.1457933:0.07027253595,(431.1405825:0.01592935204,455.1405429:0.01592935204):0.05434318391):0.01247794563):0.0790492861,(224.0200558:0.1496113836,(((365.0990769:0.02269271615,393.0939807:0.02269271615):0.06325269606,(408.1301119:0.04730318959,(384.0935482:0.03318074991,(368.0985681:0.0003306545342,368.0988035:0.0003306545342):0.03285009538):0.01412243968):0.03864222261):0.04211974051,(((((((389.1604558:0.0002798343088,389.1607404:0.0002798343088):0.02461861117,(387.144843:0.01970825309,(361.1292114:0.0001720695856,361.1294564:0.0001720695856):0.0195361835):0.005190192392):0.01267766232,((((393.1554491:0.0001345092532,393.1556885:0.0001345092532):0.009115941092,(407.1710872:0.0001637821525,407.1713204:0.0001637821525):0.009086668193):0.01916026971,((417.1918317:0.01112982414,437.2180542:0.01112982414):0.01051292156,(387.1812805:0.01828285114,((373.1292406:0.005838513748,(377.1241649:0.004764009033,389.1241558:0.004764009033):0.001074504715):0.006307637488,((421.1867581:0.004738580866,433.1867559:0.004738580866):0.002499392311,(405.1554594:0.005158732543,421.1503804:0.005158732543):0.002079240634):0.004908178059):0.006136699899):0.00335989456):0.006767974363):0.007622728165,(((331.1187301:0.007615226347,(345.0979908:0.00649455715,359.1136549:0.00649455715):0.001120669198):0.01232419477,((345.134394:0.005168120477,(333.1344017:0.002993136812,347.1500433:0.002993136812):0.002174983666):0.008719214472,(415.1762708:0.01135033947,(419.1711741:0.007584108622,(375.1449599:0.005640870327,401.1606064:0.005640870327):0.001943238295):0.003766230847):0.00253699548):0.006052086164):0.01121523135,((363.1084967:0.0001708334939,363.1086994:0.0001708334939):0.02696957541,(((291.0873681:0.003361106444,305.1030215:0.003361106444):0.004366505823,(317.10301:0.005154717725,333.0979348:0.005154717725):0.002572894542):0.01440310681,((365.1241542:0.005891754683,379.139822:0.005891754683):0.005838462607,(335.1135731:0.009612323149,(347.1136134:0.006888806057,(351.1085328:0.006540404033,(349.1292657:0.002971239535,363.14492:0.002971239535):0.003569164498):0.0003484020243):0.002723517092):0.002117894142):0.01040050178):0.005009689834):0.004014243553):0.004878795763):0.001542659582):0.01791968951,(((325.0928783:9.77074316e-05,325.0930522:9.77074316e-05):0.02389284662,(337.1292233:0.0001218674061,337.1294402:0.0001218674061):0.02386868665):0.02332479684,(((((303.1237644:0.003099760611,317.1394238:0.003099760611):0.0122376,((293.1030489:0.006273602898,307.1187479:0.006273602898):0.005659897337,((291.1238128:0.003054683854,305.1394538:0.003054683854):0.005263371427,(319.1187195:0.005980050008,321.134364:0.005980050008):0.002338005273):0.003615444953):0.003403860377):0.008280223841,((209.0455681:0.008334783368,251.0561259:0.008334783368):0.01045400103,((263.0924912:0.005482009587,(265.0717529:0.003529847077,279.0874119:0.003529847077):0.001952162511):0.007301855739,(221.081935:0.0097597645,(265.1081449:0.009436581643,(239.056115:0.007470468487,(251.0925055:0.005402995451,267.0874221:0.005402995451):0.002067473036):0.001966113156):0.0003231828572):0.003024100826):0.00600491907):0.004828800056):0.006521050737,((277.1080405:0.0001974656517,277.1082748:0.0001974656517):0.02556968524,(235.0611355:0.01602677246,275.0924007:0.01602677246):0.009740378433):0.004371484293):0.01223945334,((((((285.0615796:0.004720183628,(299.0772274:0.003032251971,313.0928862:0.003032251971):0.001687931657):0.003469286676,(329.0878015:0.005705958273,343.1034412:0.005705958273):0.002483512031):0.005763373033,((315.0721724:0.006043565164,317.0514278:0.006043565164):0.005699487494,(287.0408462:0.006627101439,301.0564783:0.006627101439):0.005115951219):0.00220979068):0.008860023049,(((339.1085177:0.005548502379,(341.0877869:0.002989595869,355.103431:0.002989595869):0.00255890651):0.004648032167,(299.0408397:0.008223040177,(323.0772237:0.005332869971,339.0721324:0.005332869971):0.002890170206):0.001973494369):0.00861105844,((283.0822982:0.00610142984,309.0979432:0.00610142984):0.006993417854,(253.0717457:0.00802814133,(281.1030447:0.005434684869,297.0979662:0.005434684869):0.00259345646):0.005066706365):0.005712745292):0.0040052734):0.01019500658,((((323.1136444:0.007192360282,(321.0979875:0.005255321169,337.0929013:0.005255321169):0.001937039113):0.005092072276,(313.0565106:0.007280223857,(295.0823282:0.005532544498,(297.0615911:0.003409900061,311.0772506:0.003409900061):0.002122644437):0.001747679359):0.005004208701):0.005892110374,(((349.0928888:0.005609551941,375.108546:0.005609551941):0.00218174564,(391.1398374:0.006557189576,(379.1034605:0.003054683686,393.1191051:0.003054683686):0.003502505889):0.001234108005):0.00543281059,((353.0878204:0.004589564881,(367.1034637:0.002990601105,381.119113:0.002990601105):0.001598963776):0.004699012603,(369.082739:0.006093941391,383.0983705:0.006093941391):0.003194636093):0.003935530687):0.004952434761):0.005161691334,((277.0353868:0.008879312092,301.0717788:0.008879312092):0.01142416175,((333.0616036:0.008240352646,(365.0878256:0.00658245893,(335.0772581:0.006322368969,(351.072163:0.005018909254,363.0721721:0.005018909254):0.001303459715):0.0002600899609):0.001657893716):0.005734524787,(309.0616243:0.009921408092,(293.0666914:0.008061527942,(295.0459616:0.005387833335,311.0408711:0.005387833335):0.002673694607):0.00185988015):0.00405346934):0.006328596406):0.003034760428):0.009669638701):0.008813397599,((255.0510953:0.01459286262,(269.0666577:7.71433603e-05,269.066795:7.71433603e-05):0.01451571926):0.02377198771,((319.0823792:0.01328709177,(237.0405042:0.007921235265,267.0510707:0.007921235265):0.0053658565):0.01956644547,(((253.0353737:7.208662149e-05,253.035502:7.208662149e-05):0.01648474565,((265.0353582:0.00441452444,279.051011:0.00441452444):0.01023572965,(269.0302893:0.005996200752,281.030294:0.005996200752):0.008654053335):0.001906578187):0.01127515031,((283.0458726:0.0001363914837,283.0460668:0.0001363914837):0.02516424578,((281.0666624:6.156579539e-05,281.0668085:6.156579539e-05):0.01564252428,(307.0822967:9.793217558e-05,307.082471:9.793217558e-05):0.0156061579):0.009596547192):0.002531345318):0.005021554652):0.005511313096):0.003456420231):0.0005568179586):0.004937262367):0.008180446428):0.01524583706,((((((355.1761573:0.0001300003277,355.1763424:0.0001300003277):0.01348022611,(369.1918388:0.005434643528,383.2074755:0.005434643528):0.008175582905):0.01012137185,((339.1812415:0.0001619561079,339.1814721:0.0001619561079):0.01900801348,(353.197006:0.005463098424,367.2126856:0.005463098424):0.01370687116):0.004561628693):0.008674954953,(((397.1866929:0.0001847816652,397.186956:0.0001847816652):0.01760828015,(371.1710356:0.0001960890951,371.1713148:0.0001960890951):0.01759697272):0.01010436585,((395.2074142:0.01236039036,(381.1918496:0.0001685579614,381.1920496:0.0001685579614):0.0121918324):0.01039059161,((353.1605313:0.0001234406137,353.160751:0.0001234406137):0.01658339281,(393.1919671:0.006994447335,(379.1761876:0.0001168106672,379.1763955:0.0001168106672):0.006877636667):0.009712386093):0.006044148543):0.005146445688):0.004509125574):0.01192414942,(((389.1968543:0.0001797670658,389.1970676:0.0001797670658):0.0221770433,(391.2125266:0.01449955564,(361.1655885:0.0101223162,(391.1761247:0.005660287123,405.1917969:0.005660287123):0.004462029078):0.004377239436):0.007857254731):0.0199698063,(((403.1762173:0.006884704705,419.2075102:0.006884704705):0.006528021767,((395.1711382:0.002779874604,409.186796:0.002779874604):0.00581057003,(425.1816924:0.006651127261,(411.2024313:0.00503177002,423.2024319:0.00503177002):0.001619357241):0.001939317373):0.004822281837):0.01164649787,(((331.1914757:0.005671809555,333.1707341:0.005671809555):0.008564408238,((363.1812888:0.005629109709,377.1969525:0.005629109709):0.006857054485,(335.1863733:0.008102648061,(323.1499929:0.00516377186,335.1499888:0.00516377186):0.002938876201):0.004383516133):0.0017500536):0.004162782932,((351.1812446:0.008339672684,365.1969628:0.008339672684):0.009103048686,(359.1500106:0.01048521805,(349.1656607:0.005447268541,(351.1449348:0.002864273718,365.1605848:0.002864273718):0.002582994823):0.005037949511):0.006957503317):0.000956279356):0.006660223621):0.01726739233):0.002004085976):0.01694352304,((((281.1393862:0.000131053815,281.1395728:0.000131053815):0.02193385693,(((295.118709:6.224002721e-05,295.1188567:6.224002721e-05):0.008052000023,(309.13432:0.0001323179997,309.1345084:0.0001323179997):0.007981922051):0.01075375337,((279.1237369:0.0001313347449,279.1239239:0.0001313347449):0.01183139909,(293.1394036:0.0001324584646,293.1395922:0.0001324584646):0.01183027537):0.006905259582):0.003196917323):0.01718139609,(((345.1707923:0.01115064415,(291.1602264:0.005228840523,307.1551349:0.005228840523):0.005921803623):0.01076735401,(347.1864973:0.01902069452,(303.1602669:0.007385156778,331.1551767:0.007385156778):0.01163553774):0.002897303632):0.007196322376,(305.1757623:0.02300403116,(319.1550284:0.0001398328755,319.1552275:0.0001398328755):0.02286419828):0.00611028937):0.0101319863):0.01661540329,(((357.2282828:0.01111860809,((329.1969723:0.005776327359,341.1969708:0.005776327359):0.003507420682,(371.2075413:0.006013478428,373.1868087:0.006013478428):0.003270269614):0.001834860046):0.022300805,(407.2075518:0.01334634757,(337.1656938:0.01042121852,351.2177284:0.01042121852):0.002925129051):0.02007306552):0.01732005192,((298.1296448:0.03068184482,(273.0980206:0.01245352611,(261.1344033:0.01040335632,(231.0874175:0.00538452862,245.1031062:0.00538452862):0.005018827701):0.002050169787):0.01822831871):0.01872256638,((241.1082477:0.0144717592,(257.1030251:6.590616289e-05,257.1031815:6.590616289e-05):0.01440585303):0.02792922519,(((241.14451:0.01465057557,((293.1757956:0.005505368415,(295.1550684:0.002809111553,309.1707202:0.002809111553):0.002696256862):0.00494776108,(277.144506:0.008376250049,(239.1288573:0.006724433509,(251.1288621:0.005386304935,267.1237696:0.005386304935):0.001338128573):0.00165181654):0.002076879446):0.004197446075):0.007728060437,((279.1965672:0.008422833614,(253.1445324:0.002809993268,267.1601819:0.002809993268):0.005612840346):0.01206287844,((297.1707338:0.0001085794201,297.1708884:0.0001085794201):0.01022775476,(269.1394402:0.002770811984,283.1550854:0.002770811984):0.007565522195):0.01014937788):0.001892923952):0.01530178279,(((((301.1292886:0.002704780044,315.1449335:0.002704780044):0.006076375502,(325.1656649:0.005364899409,341.1605849:0.005364899409):0.003416256136):0.008392980755,((271.0823267:0.005825610182,(285.0979961:0.005705959445,299.1136295:0.005705959445):0.0001196507371):0.00433222353,(289.0929013:0.00839456166,(287.0772549:0.0042192634,(301.0928974:0.002781156443,315.1085517:0.002781156443):0.001438106957):0.004175298259):0.001763272053):0.007016302589):0.005357506505,((327.1448773:0.009698219928,(313.1292434:0.0001333012545,313.1294332:0.0001333012545):0.009564918673):0.01088402138,((329.1241764:0.01049322843,(311.1136059:0.006019332544,(341.124178:0.005592300299,(325.129272:0.002848381558,339.1449154:0.002848381558):0.002743918741):0.0004270322447):0.00447389589):0.0046571142,((297.1343582:0.005619990282,311.1499851:0.005619990282):0.007657420413,(313.1656431:0.007757457017,(287.1136106:0.005976735395,(271.1187013:0.002752086523,285.1343492:0.002752086523):0.003224648872):0.001780721622):0.005519953677):0.001872931939):0.005431898678):0.001949401495):0.01282691576,(239.0925759:0.02656464419,((263.1288997:0.00624322995,265.1445524:0.00624322995):0.01400121161,((257.0666985:0.005860005476,(241.0717906:0.003207700447,255.0874308:0.003207700447):0.002652305029):0.002753557711,(253.1081666:0.006099999445,(269.1030817:0.002924234579,283.1187317:0.002924234579):0.003175764867):0.002513563742):0.01163087837):0.006320202626):0.008793914378):0.002321860235):0.004720565586):0.007003426812):0.001335053809):0.005122245112):0.005412515572):0.009467408688):0.01787307283,((((((331.1398732:0.007576315849,(305.0878297:0.005384517667,333.1191332:0.005384517667):0.002191798182):0.01462515729,((317.124102:0.000126699401,317.1243275:0.000126699401):0.009296516273,(303.108428:0.0001341440442,303.108619:0.0001341440442):0.00928907163):0.01277825747):0.007175086783,(289.1292293:0.02493131911,(275.0773444:0.00818045916,275.1137203:0.00818045916):0.01675085995):0.004445240814):0.01527234022,((((347.1348569:0.005384520346,361.1505261:0.005384520346):0.01544126874,((373.1504078:0.008103481587,(359.1347118:0.0001408863627,359.1349124:0.0001408863627):0.007962595225):0.006425940209,(345.1190661:0.00896395398,391.1609285:0.00896395398):0.005565467816):0.006296367293):0.009005311529,((375.1295064:0.0001886865912,375.1296983:0.0001886865912):0.02269568203,(361.1139516:0.01346137788,(333.0827107:0.005384530266,347.0984022:0.005384530266):0.008076847611):0.009422990746):0.006946731996):0.01017038519,((331.0670086:0.0001337226494,331.067199:0.0001337226494):0.03001736842,((303.0720295:0.0001695412162,303.0722709:0.0001695412162):0.01451076461,((317.0877839:8.911097558e-05,317.0879425:8.911097558e-05):0.00943180771,(331.103394:0.0001219235921,331.103611:0.0001219235921):0.009398995093):0.005159387141):0.01547078524):0.009850394741):0.00464741433):0.01186592451,(((273.0615129:0.006476487225,289.0564318:0.006476487225):0.01022916694,(323.0982794:0.01394333407,(267.0720813:0.002692259189,281.0877213:0.002692259189):0.01125107488):0.002762320097):0.0345865061,(271.0458355:0.02030603565,305.0513113:0.02030603565):0.03098612462):0.005222664384):0.01548596073,((((((417.1402272:0.0001644563843,417.1405199:0.0001644563843):0.01333025309,(431.155758:0.0002025504836,431.1560464:0.0002025504836):0.01329215899):0.007889514893,(389.1089773:0.01352438737,(403.124441:0.0002594949815,403.1247489:0.0002594949815):0.01326489239):0.007859836997):0.01729061054,(437.1664232:0.02982817234,447.1509175:0.02982817234):0.00884666257):0.01753532103,((345.0461865:0.0002445354625,345.0464352:0.0002445354625):0.04595286345,(361.077721:0.03191466708,((389.0724516:0.0001719291206,389.0726964:0.0001719291206):0.02299663164,((387.0932025:0.0001334417194,387.09344:0.0001334417194):0.01714189917,(417.1037724:0.01025301246,(347.0619056:0.005456133327,375.093205:0.005456133327):0.004796879134):0.007022328424):0.00589321988):0.008746106316):0.01428273183):0.01001275702):0.0140786873,(((((401.1089591:0.009819215027,(343.0670863:0.003032251757,357.0827397:0.003032251757):0.00678696327):0.005806912122,((373.1140045:0.005467897515,387.1296879:0.005467897515):0.008313558004,(345.0827758:0.005562319398,359.0983952:0.005562319398):0.008219136122):0.001844671629):0.009108049149,((407.1195049:0.008076783447,421.1351801:0.008076783447):0.009926023853,((431.1194961:0.002722169856,445.1351468:0.002722169856):0.008906792038,(385.1140165:0.002809993272,399.1296677:0.002809993272):0.008818968622):0.006373845406):0.006731368998):0.0147512037,((((411.1297025:0.0001305060016,411.1300122:0.0001305060016):0.01715767107,((395.1347332:0.0001234967997,395.134953:0.0001234967997):0.01177216493,(423.1660659:0.007065606122,(409.1503871:0.0001982803486,409.15074:0.0001982803486):0.006867325774):0.004830055607):0.005392515341):0.007182205882,((413.1452988:0.0001217550341,413.1455155:0.0001217550341):0.01745318114,(425.1454051:0.005759633603,427.1610574:0.005759633603):0.01181530257):0.00689544678):0.01488952486,(((357.1190745:0.0001057420278,357.1192627:0.0001057420278):0.02327608702,((369.119062:0.005696766198,383.1346899:0.005696766198):0.004014697543,(381.1554467:0.007722921911,385.1503645:0.007722921911):0.001988541831):0.01367036531):0.008334518519,((389.1817477:0.009029616826,(343.1398832:0.002722169968,357.1555388:0.002722169968):0.006307446858):0.01723968113,(((353.1242308:0.002884288508,367.1398908:0.002884288508):0.008582847488,(327.1085654:0.005663638029,355.1398739:0.005663638029):0.005803497968):0.005061638227,((369.1555486:0.009912681322,(367.1762382:0.00528150398,383.1711541:0.00528150398):0.004631177342):0.005912455561,(377.1605951:0.01277868282,(371.1347727:0.007291256701,(397.150425:0.002781351224,411.1660812:0.002781351224):0.004509905477):0.005487426119):0.003046454063):0.0007036373411):0.009740523737):0.005447049612):0.007643560237):0.0001254721928):0.01767185062,(((463.2184013:0.01230365889,(449.1663625:0.008994910609,473.1663647:0.008994910609):0.003308748279):0.0166372296,(423.1870738:0.02745133062,(431.2285685:0.009052126651,(387.202351:0.004982313255,403.1972563:0.004982313255):0.004069813395):0.01839920397):0.001489557873):0.02226993298,((387.1659386:0.0005561289006,387.1665042:0.0005561289006):0.04572866243,((457.2077887:0.03172949995,((429.1765664:0.0001721398181,429.1768115:0.0001721398181):0.02375788913,((399.1659898:0.0001504379806,399.166204:0.0001504379806):0.01822577846,((427.1973604:0.0001712548888,427.1976652:0.0001712548888):0.01069957929,(413.1815781:0.0003779912283,413.1820266:0.0003779912283):0.01049284296):0.007505382256):0.005553812506):0.007799471004):0.00721718648,(((415.2337013:0.0101695837,(457.2442685:0.008101931968,(433.2078819:0.003980495803,445.2078898:0.003980495803):0.004121436165):0.002067651735):0.009311648559,((401.1817081:0.005391762846,415.1973326:0.005391762846):0.008744292689,(385.1867655:0.008290080984,(345.1554592:0.005661963716,375.1660298:0.005661963716):0.002628117268):0.005845974551):0.005345176728):0.0148028169,((417.1767567:0.01667093737,(405.1766825:0.005525893973,431.1923373:0.005525893973):0.01114504339):0.006737225987,((445.1715528:0.01002061044,459.2235831:0.01002061044):0.008845711543,((401.1453179:0.005428540381,415.1610002:0.005428540381):0.007288420008,(449.2028251:0.009580877279,(389.145342:0.005384522043,403.1609675:0.005384522043):0.004196355235):0.003136083111):0.006149361596):0.004541841367):0.01087588581):0.004662637262):0.007338104902):0.00492603014):0.005946409147):0.01313161262):0.001711942146):0.01661392183):0.03128479733,(((299.0046064:0.008478695054,341.0151734:0.008478695054):0.0360287193,(314.9631249:0.02426815438,411.0206408:0.02426815438):0.02023925997):0.05426626,(((((325.0564747:0.0001361105538,325.0566685:0.0001361105538):0.03089705029,(((339.0357937:0.0069618829,(327.0358029:0.00375375751,341.0514433:0.00375375751):0.003208125389):0.007844334095,((327.0721896:0.00572157899,329.0514643:0.00572157899):0.004294897922,(343.0307215:0.008173078773,(355.0671128:0.005640156824,367.0671082:0.005640156824):0.002532921949):0.001843398138):0.004789740083):0.01349487296,((353.0514168:0.0001243114965,353.0515938:0.0001243114965):0.01730373894,(369.0463039:0.000148611936,369.0465155:0.000148611936):0.0172794385):0.01087303952):0.002732070892):0.01854630382,((((395.0619683:0.0001333293475,395.0622847:0.0001333293475):0.01448489951,(355.0306682:0.0104704543,(395.0255791:0.007833413521,(397.0412249:0.00703580071,407.0619681:0.00703580071):0.0007976128114):0.002637040783):0.004147774552):0.01533863055,((411.0568529:0.0001514212353,411.0570685:0.0001514212353):0.02551301061,((385.041152:0.0001895434276,385.0413769:0.0001895434276):0.02267709153,(383.0255277:0.01059212402,399.0568337:0.01059212402):0.01227451094):0.002797796886):0.004292427556):0.01735048097,((((423.1296884:0.0002633999076,423.1301572:0.0002633999076):0.01525768741,((437.1453396:0.005688646809,439.1245992:0.005688646809):0.00269735942,(413.1089469:0.005696764724,427.1246135:0.005696764724):0.002689241505):0.007135081087):0.01302428792,((395.0984385:0.01842108399,(411.0933327:0.0001688950773,411.0936333:0.0001688950773):0.01825218891):0.006906785431,((437.1088794:0.0002319778943,437.1092097:0.0002319778943):0.02118986382,((409.1139832:0.008846844399,(393.0826904:0.005215926637,409.0776019:0.005215926637):0.003630917763):0.007013015402,(423.0932872:0.01086511483,(407.0983841:0.003079370466,421.1140323:0.003079370466):0.007785744364):0.004994744971):0.005561981912):0.003906027704):0.003217505817):0.01065300315,(((441.1401965:0.01213930546,(371.0983252:0.00975403214,(403.0881557:0.007441640656,415.1245339:0.007441640656):0.002312391485):0.002385273323):0.01248199227,(417.067421:0.01266132516,(413.036122:0.008904242048,(413.0724999:0.005506538288,425.0725058:0.005506538288):0.003397703759):0.003757083113):0.01195997257):0.006750455127,((285.0251694:0.01649570783,(357.0463066:0.008378850008,359.0619557:0.008378850008):0.008116857825):0.01428009263,(((383.0619685:0.003249543245,397.0776226:0.003249543245):0.005477199665,(425.1089171:0.006802303367,(397.1140049:0.005724191223,399.093272:0.005724191223):0.001078112144):0.001924439544):0.009995556364,((373.0776309:0.007060337053,(371.0619826:0.003118316472,385.0776368:0.003118316472):0.003942020581):0.007487456229,(373.0412644:0.01104423685,(387.0568508:0.006064513438,401.07254:0.006064513438):0.004979723413):0.003503556432):0.004174505992):0.01205350119):0.0005959523992):0.007826625521):0.00810896199):0.002272124301):0.01667881413,(((((295.0095335:0.008677542186,337.0200967:0.008677542186):0.01101821699,(((297.0251637:0.005600025412,309.0251726:0.005600025412):0.003479642996,(323.040795:0.007815200383,337.0564664:0.007815200383):0.001264468024):0.003523940313,(293.0302464:0.01172577013,(325.0200711:0.005526099882,351.0357216:0.005526099882):0.00619967025):0.0008778385886):0.007092150456):0.01311114859,(331.0094807:0.02103644099,(275.0196567:0.01364489023,(289.0353173:0.007348805538,317.0302318:0.007348805538):0.006296084692):0.007391550764):0.01177046677):0.009499839018,(((335.040757:0.009845830469,343.045849:0.009845830469):0.005965961647,(389.0877188:0.01342761203,(317.0665786:0.003618810334,331.0822379:0.003618810334):0.009808801696):0.002384180086):0.01976602808,(251.0196158:0.02136850099,283.0094628:0.02136850099):0.01420931921):0.006728926584):0.01266994125,((405.0099319:0.03592791095,(((365.0149972:0.009307541836,(367.0306541:0.003907599096,381.0462992:0.003907599096):0.00539994274):0.007076581134,(359.0408187:0.01164280608,(389.0150069:0.007825674926,(375.0357514:0.007249715891,(387.0357382:0.003855290999,401.0513982:0.003855290999):0.003394424892):0.0005759590352):0.003817131159):0.004741316885):0.01235068615,((393.0463297:0.009566181749,431.0619813:0.009566181749):0.01474468539,(((403.0669952:0.005114683745,419.0619171:0.005114683745):0.005444717302,(417.0462749:0.005544838335,443.0619161:0.005544838335):0.005014562712):0.008664870493,(431.0255501:0.01262046105,(433.0775864:0.00752077356,(405.0462881:0.005138078625,421.0411935:0.005138078625):0.002382694934):0.005099687493):0.006603810487):0.005086595602):0.004423941979):0.007193101833):0.01406691772,((((421.0775347:0.0002028314135,421.0778235:0.0002028314135):0.02545336103,((379.0669741:0.000146153799,379.0671822:0.000146153799):0.01805409608,((391.0669845:0.0001256880532,391.0672082:0.0001256880532):0.01515600724,(405.0826632:0.0001936730976,405.082893:0.0001936730976):0.0150880222):0.002918554589):0.007455942559):0.00753179955,((389.0513185:0.0002343798453,389.0515966:0.0002343798453):0.03075211567,((375.0721002:0.0001415184551,375.0723017:0.0001415184551):0.01342937134,(361.0564308:0.0002117930785,361.0566821:0.0002117930785):0.01335909672):0.01741560571):0.002201496481):0.008494714277,((((435.1296104:0.008416585522,(435.0932236:0.005761698958,(431.0983035:0.005098731951,(419.0983031:0.003116333535,433.1139559:0.003116333535):0.001982398416):0.000662967007):0.002654886563):0.004646949864,(381.0826537:0.009673220485,(403.1033798:0.00566234373,405.1190333:0.00566234373):0.004010876755):0.0033903149):0.01260221633,(315.0356987:0.01719031891,(349.0564331:0.005199476131,365.0513445:0.005199476131):0.01199084278):0.008475432805):0.01397963661,(((391.1034337:0.0001530365824,391.1036516:0.0001530365824):0.01352665529,(377.0877403:0.0002015953218,377.0879795:0.0002015953218):0.01347809655):0.01655636183,((401.0878014:0.007582111785,(373.0928813:0.003255925667,387.1085373:0.003255925667):0.004326186118):0.008252803538,(321.0615788:0.00949347569,(347.077214:0.003395835984,361.0928736:0.003395835984):0.006097639706):0.006341439633):0.01440113837):0.009409334626):0.002037317947):0.008312122405):0.004981859361):0.01128159077):0.0172323726,((((263.0198323:0.01057411561,(291.0511317:0.007394458134,319.0460404:0.007394458134):0.003179657473):0.01252626933,(291.0147788:0.01149168194,(301.0355028:0.006742466256,303.0511601:0.006742466256):0.004749215687):0.01160870299):0.0108850126,((307.0458617:0.0001408863627,307.0460623:0.0001408863627):0.02600041571,(303.0875282:0.01731751468,(305.0665846:0.0001533175124,305.0668029:0.0001533175124):0.01716419717):0.00882378739):0.007844095464):0.03366902945,(242.9783097:0.0597189151,(((329.0303765:0.01672122885,(357.0616518:0.007821011469,(331.0460205:0.003896648029,345.0616605:0.003896648029):0.00392436344):0.008900217383):0.009140499295,(313.0201904:0.01951202371,((279.0147096:0.009944298319,292.9939713:0.009944298319):0.004970989489,(379.0307477:0.0101501799,(321.0252693:0.007387150621,349.0201838:0.007387150621):0.002763029274):0.004765107913):0.004596735903):0.006349704435):0.01541029635,((307.0095669:0.01238892401,(237.0040914:0.007397697626,264.9990066:0.007397697626):0.004991226382):0.02384163831,((391.0307255:0.00934134404,429.046376:0.00934134404):0.01767086419,((267.0146736:0.009420343037,305.030323:0.009420343037):0.008925189895,(345.0252438:0.01110146634,((363.0357942:0.003923177632,377.0514504:0.003923177632):0.00355222452,(333.0252307:0.00432073746,347.0408841:0.00432073746):0.003154664692):0.003626064191):0.007244066589):0.008666675302):0.00921835408):0.005041462185):0.0184468906):0.007935511884):0.01583622442):0.01528302295):0.02112583019):0.008165648175):0.02154623085):0.01218838411):0.008410262576):0.02707814736):0.01929764533):0.03876594964):0.003820879703):0.02044905025):0.0195537194,((489.4677348:0.07589297436,561.4526169:0.07589297436):0.2146213077,((((421.172353:0.09604392091,(((379.2523099:0.00746716663,389.2366611:0.00746716663):0.01947677647,(377.1638927:0.01854089142,(293.1791439:0.007253894321,307.1584162:0.007253894321):0.0112869971):0.008403051682):0.03041303057,(341.1793601:0.04632817017,((355.1948004:0.008874541317,(325.1842267:0.005429100233,353.2155249:0.005429100233):0.003445441083):0.0223311529,(369.174076:0.01742084587,(283.1372952:0.01465696344,(309.1529557:0.005865433522,311.16861:0.005865433522):0.00879152992):0.002763882431):0.01378484835):0.01512247595):0.0110288035):0.03868694724):0.02801343595,((487.2371289:0.03173557547,(285.1166233:0.02870686326,339.1999582:0.02870686326):0.00302871221):0.07152254682,(339.1634492:0.06646778283,(297.1529865:0.008133548445,337.1842931:0.008133548445):0.05833423438):0.03679033946):0.02079923457):0.03461756211,((418.2996224:0.09489738681,(265.1479132:0.03865931676,(253.111491:0.01909813774,(279.1635306:0.005384517767,307.1948224:0.005384517767):0.01371361998):0.01956117902):0.05623807004):0.04367151133,(((393.2677771:0.02388255618,417.267795:0.02388255618):0.03217243764,((337.2051823:0.0003014378209,337.2053969:0.0003014378209):0.02617314838,(365.2365149:0.01750097306,(351.220863:0.0003773169966,351.2211072:0.0003773169966):0.01712365607):0.008973613132):0.02958040763):0.05515019945,((463.273272:0.0003616972921,463.2735295:0.0003616972921):0.08342550437,(((367.1796108:0.01494418268,415.164357:0.01494418268):0.03596642562,(335.1897978:0.03142156009,(469.2841018:0.02257914238,((367.2160126:0.005384519,381.231649:0.005384519):0.008408724108,(421.2265659:0.009164315653,439.2735195:0.009164315653):0.004628927455):0.008785899276):0.008842417702):0.01948904821):0.0216873772,((425.2579991:0.02557962014,(411.2419458:0.0002713783178,411.2421873:0.0002713783178):0.02530824182):0.03699218004,(484.2949636:0.04231433599,(391.2523521:0.01834617344,(363.2210708:0.009518506941,397.2265458:0.009518506941):0.008827666501):0.02396816254):0.0202574642):0.01002618531):0.01118921616):0.02741799161):0.02736370486):0.02010602083):0.06439296871,((226.0721474:0.182850931,262.0568103:0.182850931):0.03214196441,(((399.275064:0.0004945490587,399.2753574:0.0004945490587):0.1047880951,(417.322271:0.06914776126,435.3328852:0.06914776126):0.03613488292):0.07799979634,(((459.2865019:0.06830858034,467.2763547:0.06830858034):0.04783566514,((420.3119724:0.03513014698,450.3226456:0.03513014698):0.0515519379,(436.270333:0.04465109546,446.2911298:0.04465109546):0.04203098942):0.0294621606):0.05910070801,(((205.1598323:0.01058973721,221.1547231:0.01058973721):0.04278631138,(299.2016633:0.03463210744,(275.1651492:0.0001373747385,275.1653122:0.0001373747385):0.0344947327):0.01874394115):0.07844968946,(((((271.1913631:0.0002017638798,271.1915683:0.0002017638798):0.02358009859,(299.2228235:0.009422906161,(243.1602482:0.005384523146,257.1758708:0.005384523146):0.004038383015):0.01435895631):0.03023318031,((((315.1813909:0.01001523232,(287.1864635:0.004609775306,299.1864727:0.004609775306):0.005405457012):0.005948220613,(287.1500688:0.01182131884,(343.176293:0.005497876041,359.1712018:0.005497876041):0.006323442803):0.004142134088):0.0105658347,((371.243989:0.01180038555,401.218162:0.01180038555):0.01076742071,(309.207225:0.0151325461,(301.1657612:0.007335538755,345.1919735:0.007335538755):0.007797007343):0.007435260164):0.003961481369):0.01955952292,(((244.1555126:0.005384517659,272.1868154:0.005384517659):0.01631533545,(356.1715583:0.009502112453,374.2185114:0.009502112453):0.01219774066):0.01813426402,((300.2181101:0.01079276784,(286.1660652:0.007335254536,330.1922821:0.007335254536):0.0034575133):0.01605346372,(332.2078958:0.01529763011,(288.1816971:0.01308793526,356.2079077:0.01308793526):0.002209694843):0.01154860145):0.01298788558):0.006254693412):0.007926232233):0.01698981739,((((299.1499214:0.000113495694,299.1501234:0.000113495694):0.02030269054,(329.1604769:0.0001569696015,329.1607004:0.0001569696015):0.02025921663):0.01923640382,((257.1395745:0.01461969858,302.1610348:0.01461969858):0.01899319978,((343.2127592:0.007452733177,(331.176377:0.005934927389,357.192029:0.005934927389):0.001517805788):0.01143470292,(303.1450594:0.009784368438,317.197095:0.009784368438):0.009103067656):0.01472546226):0.006039691695):0.02182040116,((369.2280809:0.00023564403,369.2283605:0.00023564403):0.05300400264,((340.213055:0.008723545296,386.2549215:0.008723545296):0.01860587772,(325.2021597:0.01026562675,349.2021665:0.01026562675):0.01706379627):0.02591022365):0.008233344545):0.009531868957):0.0339103233,(((421.2959379:0.05032358837,(429.2857827:0.01379040597,440.3017707:0.01379040597):0.0365331824):0.02654743652,((346.2234172:0.01186533726,386.2911016:0.01186533726):0.04649951544,((372.2755079:0.01992201088,388.2704331:0.01992201088):0.01668473008,(((360.2391492:0.005924319222,(328.2129319:0.002692258823,342.2285824:0.002692258823):0.003232060399):0.008608800853,(304.176573:0.00960035308,(316.2129603:0.005384517726,344.2442536:0.005384517726):0.004215835354):0.004932766994):0.01519094899,(358.223443:0.02797533316,(314.1972693:0.0115635487,376.2340364:0.0115635487):0.01641178446):0.001748735913):0.006882671896):0.02175811173):0.01850617219):0.0185024966,(((327.253926:0.03195483978,(315.2539454:0.0003108489737,315.2541667:0.0003108489737):0.03164399081):0.0342342547,((283.1914389:0.01396267634,(285.2070783:0.01137608406,(313.2383888:0.008410823978,355.248945:0.008410823978):0.002965260078):0.00258659228):0.03501020549,((329.2332013:0.0003671192398,329.2334389:0.0003671192398):0.03617947168,((345.2282397:0.000183475341,345.2284263:0.000183475341):0.03421728841,(327.2177486:0.01585762672,357.2647096:0.01585762672):0.01854313704):0.002145827168):0.01242629091):0.01721621265):0.01713500956,(242.1761722:0.07054822541,((227.2016523:0.01346131394,241.2173352:0.01346131394):0.03436294019,(((255.2329685:0.006665097076,(253.2173189:0.005375593569,269.2122339:0.005375593569):0.001289503508):0.01284617796,(299.2591814:0.009489752676,357.3010393:0.009489752676):0.01002152236):0.01909017114,(280.2645699:0.02791342445,((271.2278585:0.006691353499,(281.2485889:0.005292629135,297.2435134:0.005292629135):0.001398724365):0.01088764294,((287.2227537:0.0088758194,311.2227626:0.0088758194):0.006156198564,(341.2697078:0.01297668066,(269.2485818:0.00269225895,283.2642259:0.00269225895):0.01028442171):0.002055337301):0.002546978472):0.01033442801):0.01068802173):0.009222807956):0.02272397127):0.01277587863):0.01204941744):0.009541661989):0.02691055458):0.04341921543):0.008037487031):0.03171045486):0.008074992301):0.06744639435):0.008661139926):0.02393560539):0.005524823028):0.02238237941):0.02198962277):0.0266408205):0.01251129194):0.004095909991,((479.0532303:0.3410745434,667.2211487:0.3410745434):0.07339116686,(((485.247864:0.07413774457,(489.2791046:0.05144255191,491.2586033:0.05144255191):0.02269519266):0.1547044228,(427.3038125:0.1655031483,(463.2786929:0.06922562856,464.2990805:0.06922562856):0.09627751969):0.06333901916):0.1684847103,((548.2569647:0.1986922125,(559.2616195:0.000473577639,559.261926:0.000473577639):0.1982186348):0.1419186814,((591.193668:0.1722248193,(((455.0837093:0.0002937965266,455.0840081:0.0002937965266):0.1095552319,((539.14146:0.007737538253,583.1676652:0.007737538253):0.0591851107,(515.1053304:0.03110021976,525.1253532:0.03110021976):0.03582242919):0.04292637945):0.04547820403,(((495.0423905:0.01418104751,497.0944278:0.01418104751):0.09423278607,(((465.1406764:0.0002236202288,465.1409948:0.0002236202288):0.04942984929,((439.1617617:0.01347746652,513.1985332:0.01347746652):0.02444644794,(399.0940485:0.02844891929,((521.2035973:0.01045914731,(481.1359144:0.006822095686,497.1672132:0.006822095686):0.003637051622):0.0146912735,(421.1875561:0.01500181574,(451.1617403:0.009383534015,475.1617452:0.009383534015):0.005618281729):0.01014860507):0.003298498482):0.009474995167):0.01172955506):0.01947876778,(((462.17769:0.0245569647,(393.1198572:0.01324194538,461.1460646:0.01324194538):0.01131501932):0.02391664641,(427.1617202:0.02712807905,429.1045838:0.02712807905):0.02134553205):0.01050184622,((509.1671763:0.01357968808,581.1883029:0.01357968808):0.03715682136,((553.1570226:0.01083484702,(507.1515402:0.008167167815,(483.1151521:0.002779874562,497.1308091:0.002779874562):0.005387293253):0.002667679202):0.01853319134,((453.1046487:0.008238389644,495.1152107:0.008238389644):0.01120033223,(505.1723299:0.01074446641,551.1778101:0.01074446641):0.008694255468):0.009929316476):0.02136847108):0.008238947896):0.01015677997):0.03928159628):0.02212514043,(((((493.2084452:0.0003425940565,493.2087162:0.0003425940565):0.0397810522,(491.2292379:0.01365212885,505.2449133:0.01365212885):0.02647151741):0.01252501262,(469.2084165:0.04317546357,(463.1978678:0.02807730505,(407.1352944:0.008976829822,(447.1665862:0.005588140017,461.1822494:0.005588140017):0.003388689805):0.01910047522):0.01509815852):0.009473195312):0.0212222017,((493.135668:0.01524958673,(525.1618935:0.008256325291,567.1724547:0.008256325291):0.006993261435):0.04896614441,((559.2038055:0.01545729673,593.2245433:0.01545729673):0.03437886579,(((535.1827259:0.02056395507,(467.1201132:0.01462826705,483.1878049:0.01462826705):0.005935688021):0.009419266861,((433.1510118:0.01605517251,((489.1772224:0.006718074886,507.187797:0.006718074886):0.003527348065,(521.1670536:0.008266153543,563.2140021:0.008266153543):0.001979269409):0.005809749556):0.009288220545,(513.125579:0.01832633668,(511.1826908:0.007395435531,539.1776073:0.007395435531):0.01093090115):0.007017056373):0.004639828877):0.011044695,((517.2084032:0.01017641167,533.2033376:0.01017641167):0.02520811397,(477.1408183:0.02260909937,(537.1983042:0.007339591993,549.2346922:0.007339591993):0.01526950737):0.01277542628):0.005643391288):0.008808245586):0.01437956862):0.009655129437):0.04803629166,((((397.0783243:0.0113937719,443.0838097:0.0113937719):0.006696312372,(427.0524955:0.01206900603,(483.0787183:0.005689189562,511.1100141:0.005689189562):0.006379816463):0.006021078248):0.04356389928,(401.1612683:0.02929344362,((411.1667399:0.009856156324,467.1929504:0.009856156324):0.0164562245,(481.172237:0.02155917705,((419.1354377:0.007936436531,(445.1510973:0.005650180071,473.1823889:0.005650180071):0.00228625646):0.01007122008,(491.1565714:0.009101839959,(523.1827843:0.00582355278,549.1984352:0.00582355278):0.00327828718):0.008905816654):0.003551520434):0.004753203776):0.002981062798):0.03236053994):0.01897331584,(467.1565225:0.06302099621,((445.1358104:0.0082048133,449.1671203:0.0082048133):0.01526619226,(425.1459787:0.01717249394,499.1463657:0.01717249394):0.006298511619):0.03954999065):0.01760630319):0.04127985283):0.008631821774):0.02478825843):0.01689758684):0.07521312603,(524.2296449:0.2084915898,(541.0996382:0.1627662035,(413.125202:0.1332305471,469.1623418:0.1332305471):0.02953565641):0.04572538629):0.03894635554):0.09317294856):0.05671598385):0.01713883254):0.001790164709):0.0336441765,(((340.1435364:0.06164262309,441.2792951:0.06164262309):0.1898681001,(256.0972006:0.1884225428,333.1124803:0.1884225428):0.06308818038):0.1803301469,(((382.2084028:0.08754459195,(538.2354317:0.02782480426,560.2561441:0.02782480426):0.05971978769):0.1286176604,((443.1955784:0.000414652585,443.1958244:0.000414652585):0.1132175258,(475.2332595:0.02961205831,(440.1961647:0.01064234734,458.2067191:0.01064234734):0.01896971097):0.08402012004):0.102530074):0.0706602094,(((493.1708624:0.03399401252,585.2182126:0.03399401252):0.1481097025,((521.2383097:0.04414411368,615.2437762:0.04414411368):0.0815102147,(563.2492367:0.1072058786,(547.2542465:0.07334174627,(487.1967218:0.01898003092,545.2385742:0.01898003092):0.05436171535):0.03386413228):0.01844844982):0.05644938665):0.04863025966,((422.0972796:0.04622113649,(561.233367:0.03301953894,(467.1187363:0.01271631952,(497.1656825:0.002692258941,511.1813268:0.002692258941):0.01002406058):0.02030321943):0.01320159755):0.1732417861,((((465.1391782:0.03599388378,(437.1080325:0.01919897182,(421.1131821:0.005662123775,451.1237507:0.005662123775):0.01353684804):0.01679491196):0.03320146125,(431.1340833:0.05830107677,((481.1709659:0.01320001697,533.2386493:0.01320001697):0.03155573631,((417.0821468:0.005473649457,433.1134502:0.005473649457):0.008126003747,(393.0821605:0.009833390756,449.1083772:0.009833390756):0.003766262448):0.03115610008):0.01354532349):0.01089426826):0.0477602866,(357.0609834:0.1005845796,((((363.1080354:0.01383692369,(361.1287801:0.005384519249,375.1444449:0.005384519249):0.008452404445):0.01155799043,(377.1235638:0.02153842334,391.1393235:0.02153842334):0.003856490777):0.01353805306,(345.1337597:0.0293339045,389.1600054:0.0293339045):0.009599062688):0.04465786775,(395.0977101:0.04999668995,((407.1339435:0.005662900195,409.1132024:0.005662900195):0.03834454054,(379.1028446:0.02153828088,393.1184099:0.02153828088):0.02246915986):0.005989249214):0.03359414499):0.01699374468):0.01637105201):0.07553818799,(467.1302595:0.1258539868,(((477.2125458:0.01124290716,(519.1867352:0.008181038242,519.2231177:0.008181038242):0.003061868915):0.02367298692,(417.1550088:0.01698787606,507.1866958:0.01698787606):0.01792801802):0.04944955795,(583.1663836:0.06649170641,(463.1241228:0.007467272961,473.1084725:0.007467272961):0.05902443345):0.01787374562):0.04148853473):0.06663983287):0.02696910297):0.01127105209):0.05608848708):0.1450184084):0.01805918135):0.02409537098):0.007148010264):0.003548886533):0.004728604871):0.004841645509):0.003172519975):0.005709355906):0.0201602479):0.01052041837):0.01111619311):0.02445980252,((317.118344:0.04442129867,436.1666816:0.04442129867):0.5098605934,(351.232791:0.3070588222,430.311541:0.3070588222):0.2472230699):0.01511921529):0.009386394454):0.01641694417):0.008855026535):0.005828407825):0.01506719713):0.001179326926):0.0007559831167):0.027031129):0.002539229394):0.001981600591):0.0206791042):0.01495985028):0.07322828811):0.03858060386):0.009522142351):0.01698783046):0.008735385251):0.04838900611):0.0973854722):0.05989164432):0.06632275062):0.08185737183):0.1005665252):0.09269800759):0.07211884208):0.4594993611);
```
